# Modeling the inverse MEG problem in neuro-imaging using Physics Informed Neural Networks

**DOI:** 10.64898/2026.02.03.703484

**Authors:** Ourania Giannopoulou

## Abstract

Magnetoencephalography (MEG) forward and inverse modeling is fundamental to neuroscientific discovery, yet the inversion of partial differential equations (PDEs) remains one of the most difficult challenges due to its inherent ill-posedness. While traditional numerical methods often struggle with the computational burden and regularization requirements of these problems, neural networks have recently emerged as a highly viable alternative, offering the ability to learn complex, non-linear mappings and provide efficient, real-time inference. This paper presents a framework for the MEG forward and inverse problems, integrating finite element modeling with neural network techniques. The forward problem is solved using FEniCS to model the electric potential governed by the Poisson equation on a realistic anatomical brain mesh, with magnetic fields computed via the Biot-Savart law. For the inverse problem, we introduce a Physics-Informed Neural Network (PINN) approach in order to deal with the ill condition of the problem. Unlike purely data-driven deep learning approaches that treat this problem as a black box learned from massive datasets, the proposed PINN framework directly embeds the governing physics—Maxwell’s equations and the Biot-Savart law—into the loss function, ensuring that the reconstructed sources satisfy the fundamental electromagnetic laws even in data-scarce regimes. We validate the framework on a high-resolution anatomical mesh and compared against the standard Minimum Norm Estimation (MNE). Results demonstrate that the PINN approach achieves a 30.2% improvement over the MNE baseline.

## Supplementary material for "Modeling the inverse MEG problem in neuro-imaging using Physics Informed Neural Networks": scripts: meg_paper_springer.aux

```
\relax 
\bibstyle{sn-basic}
\providecommand\hyper@newdestlabel[2]{}
\providecommand\HyField@AuxAddToFields[1]{}
\providecommand\HyField@AuxAddToCoFields[2]{}
\citation{Hamalainen1993,Ebersole2010}
\citation{Teplan2002}
\citation{Hamalainen1993}
\citation{Sarvas1987}
\Newlabel{1}{1}
\citation{Baillet2001}
\citation{Picton2000}
\citation{Geselowitz1967,Geselowitz1970}
\citation{Sarvas1987}
\citation{Dassios2012}
\citation{Kariotou2003,Kariotou2004,DassiosHadjiloizi2007}
\citation{DassiosFokas2013,Fokas2009}
\citation{Sarvas1987,Papanicolaou1995}
\citation{DassiosFokas2005}
\@writefile{toc}{\contentsline {section}{\numberline {1}Introduction}{2}{section.1}\protected@file@percent }
\@writefile{toc}{\contentsline {subsection}{\numberline {1.1}Magnetoencephalography and its Applications}{2}{subsection.1.1}\protected@file@percent }
\@writefile{toc}{\contentsline {subsection}{\numberline {1.2}Historical Development and Geometric Modeling}{2}{subsection.1.2}\protected@file@percent }
\citation{hillebrand2005beamformer}
\citation{franceschini2025magnetoencephalographic}
\citation{Sun2023deep}
\citation{pantazis2021meg}
\@writefile{toc}{\contentsline {subsection}{\numberline {1.3}The MEG Inverse Problem}{3}{subsection.1.3}\protected@file@percent }
\@writefile{toc}{\contentsline {subsection}{\numberline {1.4}Application of Neural Networks in EEG/MEG}{3}{subsection.1.4}\protected@file@percent }
\citation{alnaes2015fenics,logg2012automated}
\citation{Hamalainen1993}
\citation{Geselowitz1967,Geselowitz1970}
\@writefile{toc}{\contentsline {subsection}{\numberline {1.5}Contributions of This Work}{4}{subsection.1.5}\protected@file@percent }
\@writefile{toc}{\contentsline {subsection}{\numberline {1.6}Paper Organization}{4}{subsection.1.6}\protected@file@percent }
\@writefile{toc}{\contentsline {section}{\numberline {2}Mathematical Formulations for the forward and inverse problems}{4}{section.2}\protected@file@percent }
\@writefile{toc}{\contentsline {subsection}{\numberline {2.1}Quasi-static Approximation}{4}{subsection.2.1}\protected@file@percent }
\newlabel{eq:faraday}{{3}{5}{Quasi-static Approximation}{equation.2.3}{}}
\newlabel{eq:continuity}{{4}{5}{Quasi-static Approximation}{equation.2.3}{}}
\newlabel{eq:total_current}{{5}{5}{Quasi-static Approximation}{equation.2.5}{}}
\newlabel{eq:electric_field}{{6}{5}{Quasi-static Approximation}{equation.2.6}{}}
\@writefile{toc}{\contentsline {subsection}{\numberline {2.2}Forward Problem: Poisson Equation}{5}{subsection.2.2}\protected@file@percent }
\newlabel{eq:poisson}{{8}{5}{Forward Problem: Poisson Equation}{equation.2.8}{}}
\newlabel{eq:dipole_source}{{9}{5}{Forward Problem: Poisson Equation}{equation.2.9}{}}
\citation{Dassios2012}
\citation{Sarvas1987}
\@writefile{toc}{\contentsline {subsection}{\numberline {2.3}Magnetic Field Computation: Biot-Savart Law}{6}{subsection.2.3}\protected@file@percent }
\newlabel{eq:current_density}{{10}{6}{Magnetic Field Computation: Biot-Savart Law}{equation.2.10}{}}
\newlabel{eq:biotsavart}{{11}{6}{Magnetic Field Computation: Biot-Savart Law}{equation.2.11}{}}
\@writefile{toc}{\contentsline {subsection}{\numberline {2.4}The impact of head geometry on the inverse problem}{6}{subsection.2.4}\protected@file@percent }
\citation{alnaes2015fenics,logg2012automated}
\@writefile{lof}{\contentsline {figure}{\numberline {1}{\ignorespaces Isolating geometric model error in the noiseless limit. Data generated using exact ellipsoidal harmonic solutions \citep  {Dassios2012} for a dipole at $[4, 3, 3]$ cm is fitted using a spherical model \citep  {Sarvas1987} via least-squares optimization. Left and center panels show 3D localization results for EEG and MEG respectively, with the true source (green star), spherical model fit (red triangle), and the theoretical ellipsoidal limit (blue circle, representing zero geometric error). Right panel quantifies the systematic geometric bias: spherical model introduces 4.4 cm error for EEG and 1.1 cm error for MEG. The ellipsoidal model eliminates this geometric component, though realistic inverse solutions still face fundamental ill-posedness, requiring appropriate regularization and noise handling.}}{7}{figure.1}\protected@file@percent }
\newlabel{fig:ellipsoid_plus}{{1}{7}{Isolating geometric model error in the noiseless limit. Data generated using exact ellipsoidal harmonic solutions \citep {Dassios2012} for a dipole at $[4, 3, 3]$ cm is fitted using a spherical model \citep {Sarvas1987} via least-squares optimization. Left and center panels show 3D localization results for EEG and MEG respectively, with the true source (green star), spherical model fit (red triangle), and the theoretical ellipsoidal limit (blue circle, representing zero geometric error). Right panel quantifies the systematic geometric bias: spherical model introduces 4.4 cm error for EEG and 1.1 cm error for MEG. The ellipsoidal model eliminates this geometric component, though realistic inverse solutions still face fundamental ill-posedness, requiring appropriate regularization and noise handling}{figure.1}{}}
\@writefile{toc}{\contentsline {section}{\numberline {3}Forward Problem Solution using FEniCS}{7}{section.3}\protected@file@percent }
\@writefile{toc}{\contentsline {subsection}{\numberline {3.1}Finite Element Implementation}{7}{subsection.3.1}\protected@file@percent }
\newlabel{eq:poisson_fenics}{{12}{7}{Finite Element Implementation}{equation.3.12}{}}
\@writefile{toc}{\contentsline {subsection}{\numberline {3.2}Magnetic Field and Sensor Simulation}{8}{subsection.3.2}\protected@file@percent }
\@writefile{toc}{\contentsline {section}{\numberline {4}Physics-Informed Neural Networks}{8}{section.4}\protected@file@percent }
\@writefile{lof}{\contentsline {figure}{\numberline {2}{\ignorespaces Brain Mesh generation and extensibility. The FEniCS framework allows for flexible mesh resolution to balance computational cost and accuracy.}}{9}{figure.2}\protected@file@percent }
\newlabel{fig:brain_mesh}{{2}{9}{Brain Mesh generation and extensibility. The FEniCS framework allows for flexible mesh resolution to balance computational cost and accuracy}{figure.2}{}}
\@writefile{toc}{\contentsline {section}{\numberline {5}Solving the inverse problem with PINNS}{9}{section.5}\protected@file@percent }
\@writefile{toc}{\contentsline {subsection}{\numberline {5.1}PINN Architecture}{9}{subsection.5.1}\protected@file@percent }
\@writefile{lof}{\contentsline {figure}{\numberline {3}{\ignorespaces Visualization of the benchmark input data. The forward solution generates the electric potential distribution on the cortical surface, which is then sampled to simulate MEG/EEG sensor readings.}}{10}{figure.3}\protected@file@percent }
\newlabel{fig:benchmark_data}{{3}{10}{Visualization of the benchmark input data. The forward solution generates the electric potential distribution on the cortical surface, which is then sampled to simulate MEG/EEG sensor readings}{figure.3}{}}
\@writefile{lof}{\contentsline {figure}{\numberline {4}{\ignorespaces Unified PINN Architecture Schematic. A shared encoder extracts latent features $Z$ from sensor measurements. These features drive two parallel heads: a Location Head that estimates the dipole source $\mathbf  {r}$ (Inverse Problem), and a Potential Head that reconstructs the electric potential $V$ at query points $\mathbf  {x}$ to enforce the Poisson equation (Forward Physics).}}{11}{figure.4}\protected@file@percent }
\newlabel{fig:pinn_arch}{{4}{11}{Unified PINN Architecture Schematic. A shared encoder extracts latent features $Z$ from sensor measurements. These features drive two parallel heads: a Location Head that estimates the dipole source $\mathbf {r}$ (Inverse Problem), and a Potential Head that reconstructs the electric potential $V$ at query points $\mathbf {x}$ to enforce the Poisson equation (Forward Physics)}{figure.4}{}}
\@writefile{toc}{\contentsline {subsection}{\numberline {5.2}Semi-Supervised Learning Strategy}{11}{subsection.5.2}\protected@file@percent }
\@writefile{toc}{\contentsline {subsection}{\numberline {5.3}Training and Hyperparameter Optimization}{12}{subsection.5.3}\protected@file@percent }
\@writefile{toc}{\contentsline {section}{\numberline {6}Results}{12}{section.6}\protected@file@percent }
\@writefile{toc}{\contentsline {subsection}{\numberline {6.1}Hyperparameter Optimization}{12}{subsection.6.1}\protected@file@percent }
\@writefile{lof}{\contentsline {figure}{\numberline {5}{\ignorespaces Hyperparameter Optimization Results. Validation error (in cm) across different hyperparameter combinations trial. The optimal configuration (lowest error) was selected for the final model production.}}{13}{figure.5}\protected@file@percent }
\newlabel{fig:hyperopt}{{5}{13}{Hyperparameter Optimization Results. Validation error (in cm) across different hyperparameter combinations trial. The optimal configuration (lowest error) was selected for the final model production}{figure.5}{}}
\@writefile{lot}{\contentsline {table}{\numberline {1}{\ignorespaces Results of the PINN Hyperparameter Search (12 Trials). The validation error (in cm) is reported for various combinations of learning rate (LR), hidden layer size, and physics weight ($\lambda _{phy}$).}}{13}{table.1}\protected@file@percent }
\newlabel{tab:hyperopt_results}{{1}{13}{Results of the PINN Hyperparameter Search (12 Trials). The validation error (in cm) is reported for various combinations of learning rate (LR), hidden layer size, and physics weight ($\lambda _{phy}$)}{table.1}{}}
\@writefile{toc}{\contentsline {subsection}{\numberline {6.2}Full Data Experiment}{14}{subsection.6.2}\protected@file@percent }
\@writefile{lof}{\contentsline {figure}{\numberline {6}{\ignorespaces Loss Components (Full Data Experiment). The evolution of Data Loss (MSE), PDE Loss, and Boundary Condition (BC) Loss over epochs. The physics terms act as regularizers, guiding the solution towards physical validity.}}{14}{figure.6}\protected@file@percent }
\newlabel{fig:loss_components}{{6}{14}{Loss Components (Full Data Experiment). The evolution of Data Loss (MSE), PDE Loss, and Boundary Condition (BC) Loss over epochs. The physics terms act as regularizers, guiding the solution towards physical validity}{figure.6}{}}
\@writefile{toc}{\contentsline {subsection}{\numberline {6.3}Performance on Full and Scarce Data}{14}{subsection.6.3}\protected@file@percent }
\@writefile{lof}{\contentsline {figure}{\numberline {7}{\ignorespaces PINN Localization Error History for Full and Scarce Data. Validation error (in cm) for both full (100\%) and scarce (10\%) data regimes, showing the effect of data scarcity and the benefit of physics constraints.}}{15}{figure.7}\protected@file@percent }
\newlabel{fig:scarce_data}{{7}{15}{PINN Localization Error History for Full and Scarce Data. Validation error (in cm) for both full (100\%) and scarce (10\%) data regimes, showing the effect of data scarcity and the benefit of physics constraints}{figure.7}{}}
\@writefile{toc}{\contentsline {subsection}{\numberline {6.4}Validation Accuracy Analysis}{15}{subsection.6.4}\protected@file@percent }
\@writefile{toc}{\contentsline {subsection}{\numberline {6.5}Semi-Supervised Learning}{15}{subsection.6.5}\protected@file@percent }
\@writefile{lof}{\contentsline {figure}{\numberline {8}{\ignorespaces PINN accuracy scatter comparison. Left: Full data (100\%) regime. Right: Scarce data (10\%) regime. Each point shows predicted vs true source position for X and Y axes. The diagonal indicates perfect accuracy.}}{16}{figure.8}\protected@file@percent }
\newlabel{fig:pinn_accuracy}{{8}{16}{PINN accuracy scatter comparison. Left: Full data (100\%) regime. Right: Scarce data (10\%) regime. Each point shows predicted vs true source position for X and Y axes. The diagonal indicates perfect accuracy}{figure.8}{}}
\@writefile{lof}{\contentsline {figure}{\numberline {9}{\ignorespaces Semi-Supervised Learning Results. Testing the PINN with 5\% labels. Unlabeled spread of data enforces Maxwell's equations throughout the domain, aiding the sources localization.}}{16}{figure.9}\protected@file@percent }
\newlabel{fig:semisupervised}{{9}{16}{Semi-Supervised Learning Results. Testing the PINN with 5\% labels. Unlabeled spread of data enforces Maxwell's equations throughout the domain, aiding the sources localization}{figure.9}{}}
\@writefile{toc}{\contentsline {subsection}{\numberline {6.6}Comparison with Minimum Norm Estimation (MNE)}{17}{subsection.6.6}\protected@file@percent }
\@writefile{lof}{\contentsline {figure}{\numberline {10}{\ignorespaces Localization Error Distribution. Histogram of errors for the MNE baseline and PINN on the validation set. The mean error is 0.84 cm for MNE and 0.59 cm for PINN.}}{17}{figure.10}\protected@file@percent }
\newlabel{fig:mne_hist}{{10}{17}{Localization Error Distribution. Histogram of errors for the MNE baseline and PINN on the validation set. The mean error is 0.84 cm for MNE and 0.59 cm for PINN}{figure.10}{}}
\citation{meg_pinn_zenodo}
\citation{meg_pinn_zenodo}
\@writefile{toc}{\contentsline {section}{\numberline {7}Conclusion}{18}{section.7}\protected@file@percent }
\bibdata{refs}
\bibcite{alnaes2015fenics}{{1}{2015}{{Aln{\ae }s et~al.}}{{Aln{\ae }s, Blechta, Hake, Johansson, Kehlet, Logg, Richardson, Ring, Rognes, and Wells}}}
\bibcite{Baillet2001}{{2}{2001}{{Baillet et~al.}}{{Baillet, Mosher, and Leahy}}}
\bibcite{Dassios2012}{{3}{2012}{{Dassios}}{{}}}
\bibcite{DassiosFokas2005}{{4}{2005}{{Dassios and Fokas}}{{}}}
\bibcite{DassiosFokas2013}{{5}{2013}{{Dassios and Fokas}}{{}}}
\bibcite{DassiosHadjiloizi2007}{{6}{2007}{{Dassios and Hadjiloizi}}{{}}}
\bibcite{Ebersole2010}{{7}{2010}{{Ebersole and Ebersole}}{{}}}
\bibcite{Fokas2009}{{8}{2009}{{Fokas et~al.}}{{Fokas, Kurylev, and Marinakis}}}
\bibcite{franceschini2025magnetoencephalographic}{{9}{2025}{{Franceschini et~al.}}{{Franceschini, Ambrosanio, Autorino, Maqsood, and Baselice}}}
\bibcite{Geselowitz1967}{{10}{1967}{{Geselowitz}}{{}}}
\bibcite{Geselowitz1970}{{11}{1970}{{Geselowitz}}{{}}}
\bibcite{meg_pinn_zenodo}{{12}{2026}{{Giannopoulou}}{{}}}
\bibcite{Hamalainen1993}{{13}{1993}{{H\"am\"al\"ainen et~al.}}{{H\"am\"al\"ainen, Hari, Ilmoniemi, Knuutila, and Lounasmaa}}}
\bibcite{hillebrand2005beamformer}{{14}{2005}{{Hillebrand and Barnes}}{{}}}
\bibcite{Kariotou2004}{{15}{2004}{{Kariotou}}{{}}}
\bibcite{Kariotou2003}{{16}{2003}{{Kariotou et~al.}}{{Kariotou, Giapalaki, and Hadjiloizi}}}
\bibcite{logg2012automated}{{17}{2012}{{Logg et~al.}}{{Logg, Mardal, and Wells}}}
\bibcite{pantazis2021meg}{{18}{2021}{{Pantazis and Adler}}{{}}}
\bibcite{Papanicolaou1995}{{19}{1995}{{Papanicolaou}}{{}}}
\bibcite{Picton2000}{{20}{2000}{{Picton et~al.}}{{Picton, Bentin, Berg, Donchin, Hillyard, Johnson~Jr, Miller, Ritter, Ruchkin, Rugg, and Taylor}}}
\bibcite{Sarvas1987}{{21}{1987}{{Sarvas}}{{}}}
\bibcite{Sun2023deep}{{22}{2023}{{Sun et~al.}}{{Sun, Zhang, Bagi{\'c}, and He}}}
\bibcite{Teplan2002}{{23}{2002}{{Teplan}}{{}}}
\gdef \@abspage@last{20}
```
