## Supplementary material for "Modeling the inverse MEG problem in neuro-imaging using Physics Informed Neural Networks": scripts: meg_paper_springer.bbl

```
\begin{thebibliography}{23}
\providecommand{\natexlab}[1]{#1}
\providecommand{\url}[1]{{#1}}
\providecommand{\urlprefix}{URL }
\providecommand{\doi}[1]{\url{https://doi.org/#1}}
\providecommand{\eprint}[2][]{\url{#2}}
 \bibcommenthead

\bibitem[{Aln{\ae}s et~al.(2015)Aln{\ae}s, Blechta, Hake, Johansson, Kehlet,
  Logg, Richardson, Ring, Rognes, and Wells}]{alnaes2015fenics}
Aln{\ae}s M, Blechta J, Hake J, et~al (2015) The fenics project version 1.5.
  Archive of numerical software 3(100)

\bibitem[{Baillet et~al.(2001)Baillet, Mosher, and Leahy}]{Baillet2001}
Baillet S, Mosher JC, Leahy RM (2001) Electromagnetic brain mapping. IEEE
  Signal Process Mag 18(6):14--30

\bibitem[{Dassios(2012)}]{Dassios2012}
Dassios G (2012) Ellipsoidal Harmonics: Theory and Applications. Cambridge
  University Press, Cambridge

\bibitem[{Dassios and Fokas(2005)}]{DassiosFokas2005}
Dassios G, Fokas AS (2005) The definite non-uniqueness results for
  deterministic eeg and meg data. Inverse Probl 21:1001--1013

\bibitem[{Dassios and Fokas(2013)}]{DassiosFokas2013}
Dassios G, Fokas AS (2013) Electro-magneto-encephalography for the three-shell
  model: Distributed current in arbitrary, spherical and ellipsoidal
  geometries. J Roy Soc Interface 10(88):20130165

\bibitem[{Dassios and Hadjiloizi(2007)}]{DassiosHadjiloizi2007}
Dassios G, Hadjiloizi D (2007) On the non-uniqueness of the inverse meg
  problem. Inverse Probl 23:L1--L5

\bibitem[{Ebersole and Ebersole(2010)}]{Ebersole2010}
Ebersole JS, Ebersole SM (2010) Combining meg and eeg source modeling in
  epilepsy evaluations. J Clin Neurophysiol 27(6):360--371

\bibitem[{Fokas et~al.(2009)Fokas, Kurylev, and Marinakis}]{Fokas2009}
Fokas AS, Kurylev Y, Marinakis V (2009) The unique determination of neuronal
  currents in the brain via magnetoencephalography. Inverse Probl 20:1067--1078

\bibitem[{Franceschini et~al.(2025)Franceschini, Ambrosanio, Autorino, Maqsood,
  and Baselice}]{franceschini2025magnetoencephalographic}
Franceschini S, Ambrosanio M, Autorino MM, et~al (2025) Magnetoencephalographic
  source localization and reconstruction via deep learning. Frontiers in
  Neuroscience 19:1578473

\bibitem[{Geselowitz(1967)}]{Geselowitz1967}
Geselowitz DB (1967) On bioelectric potentials in an inhomogeneous volume
  conductor. Biophys J 7:1--11

\bibitem[{Geselowitz(1970)}]{Geselowitz1970}
Geselowitz DB (1970) On the magnetic field generated outside an inhomogeneous
  volume conductor by internal current sources. IEEE Trans Magn 6(2):346--347

\bibitem[{Giannopoulou(2026)}]{meg_pinn_zenodo}
Giannopoulou O (2026) Meg-pinn-inverse-problem: Code and dataset.
  \doi{10.5281/zenodo.XXXXXX},
  \urlprefix\url{https://doi.org/10.5281/zenodo.XXXXXX}

\bibitem[{H\"am\"al\"ainen et~al.(1993)H\"am\"al\"ainen, Hari, Ilmoniemi,
  Knuutila, and Lounasmaa}]{Hamalainen1993}
H\"am\"al\"ainen M, Hari R, Ilmoniemi RJ, et~al (1993)
  Magnetoencephalography---theory, instrumentation, and applications to
  noninvasive studies of the working human brain. Rev Mod Phys 65(2):413--497

\bibitem[{Hillebrand and Barnes(2005)}]{hillebrand2005beamformer}
Hillebrand A, Barnes GR (2005) Beamformer analysis of meg data. International
  review of neurobiology 68:149--171

\bibitem[{Kariotou(2004)}]{Kariotou2004}
Kariotou F (2004) Electroencephalography in ellipsoidal geometry. J Math Anal
  Appl 290:324--342

\bibitem[{Kariotou et~al.(2003)Kariotou, Giapalaki, and
  Hadjiloizi}]{Kariotou2003}
Kariotou F, Giapalaki SN, Hadjiloizi D (2003) The direct eeg problem in the
  ellipsoidal geometry. In: Proceedings of the 3rd Hellenic Conference on AI
  (SETN 2004), pp 448--457

\bibitem[{Logg et~al.(2012)Logg, Mardal, and Wells}]{logg2012automated}
Logg A, Mardal KA, Wells G (2012) Automated solution of differential equations
  by the finite element method: The FEniCS book, vol~84. Springer Science \&
  Business Media

\bibitem[{Pantazis and Adler(2021)}]{pantazis2021meg}
Pantazis D, Adler A (2021) Meg source localization via deep learning. Sensors
  21(13):4278

\bibitem[{Papanicolaou(1995)}]{Papanicolaou1995}
Papanicolaou AC (1995) An introduction to magnetoencephalography with some
  applications. Brain Cogn 27(3):331--352

\bibitem[{Picton et~al.(2000)Picton, Bentin, Berg, Donchin, Hillyard,
  Johnson~Jr, Miller, Ritter, Ruchkin, Rugg, and Taylor}]{Picton2000}
Picton TW, Bentin S, Berg P, et~al (2000) Guidelines for using human
  event-related potentials to study cognition: Recording standards and
  publication criteria. Psychophysiology 37(2):127--152

\bibitem[{Sarvas(1987)}]{Sarvas1987}
Sarvas J (1987) Basic mathematical and electromagnetic concepts of the
  biomagnetic inverse problem. Phys Med Biol 32(1):11--22

\bibitem[{Sun et~al.(2023)Sun, Zhang, Bagi{\'c}, and He}]{Sun2023deep}
Sun R, Zhang W, Bagi{\'c} A, et~al (2023) Deep learning based source imaging
  provides strong sublobar localization of epileptogenic zone from meg
  interictal spikes. Neuroimage 281:120366

\bibitem[{Teplan(2002)}]{Teplan2002}
Teplan M (2002) Fundamentals of eeg measurement. Meas Sci Rev 2(2):1--11

\end{thebibliography}
```
