## Supplementary material for "Modeling the inverse MEG problem in neuro-imaging using Physics Informed Neural Networks": scripts: meg_paper_springer.blg

```
This is BibTeX, Version 0.99d (TeX Live 2023/Debian)
Capacity: max_strings=200000, hash_size=200000, hash_prime=170003
The top-level auxiliary file: meg_paper_springer.aux
The style file: sn-basic.bst
Database file #1: refs.bib
sn-basic.bst [2024/07/19 v1.1 bibliography style]
Reallocated wiz_functions (elt_size=4) to 6000 items from 3000.
You've used 23 entries,
            3567 wiz_defined-function locations,
            881 strings with 9166 characters,
and the built_in function-call counts, 17223 in all, are:
= -- 1588
> -- 625
< -- 16
+ -- 248
- -- 186
* -- 1363
:= -- 2548
add.period$ -- 23
call.type$ -- 23
change.case$ -- 182
chr.to.int$ -- 23
cite$ -- 23
duplicate$ -- 1302
empty$ -- 1448
format.name$ -- 251
if$ -- 3580
int.to.chr$ -- 1
int.to.str$ -- 1
missing$ -- 177
newline$ -- 78
num.names$ -- 92
pop$ -- 503
preamble$ -- 1
purify$ -- 159
quote$ -- 0
skip$ -- 422
stack$ -- 0
substring$ -- 1374
swap$ -- 399
text.length$ -- 2
text.prefix$ -- 0
top$ -- 1
type$ -- 201
warning$ -- 0
while$ -- 123
width$ -- 0
write$ -- 260
```
