## Supplementary material for "Modeling the inverse MEG problem in neuro-imaging using Physics Informed Neural Networks": scripts: meg_paper_springer.log

```
This is pdfTeX, Version 3.141592653-2.6-1.40.25 (TeX Live 2023/Debian) (preloaded format=pdflatex 2025.12.8)  6 MAR 2026 15:57
entering extended mode
 restricted \write18 enabled.
 %&-line parsing enabled.
**meg_paper_springer.tex
(./meg_paper_springer.tex
LaTeX2e <2023-11-01> patch level 1
L3 programming layer <2024-01-22>
(./sn-jnl.cls
Document Class: sn-jnl 2019/11/18 v0.1: An authoring template for Springer Jour
nal articles
(/usr/share/texlive/texmf-dist/tex/latex/base/article.cls
Document Class: article 2023/05/17 v1.4n Standard LaTeX document class
(/usr/share/texlive/texmf-dist/tex/latex/base/fleqn.clo
File: fleqn.clo 2016/12/29 v1.2b Standard LaTeX option (flush left equations)
\mathindent=\skip48
Applying: [2015/01/01] Make \[ robust on input line 50.
LaTeX Info: Redefining \[ on input line 51.
Already applied: [0000/00/00] Make \[ robust on input line 62.
Applying: [2015/01/01] Make \] robust on input line 74.
LaTeX Info: Redefining \] on input line 75.
Already applied: [0000/00/00] Make \] robust on input line 83.
)
(/usr/share/texlive/texmf-dist/tex/latex/base/size10.clo
File: size10.clo 2023/05/17 v1.4n Standard LaTeX file (size option)
)
\c@part=\count187
\c@section=\count188
\c@subsection=\count189
\c@subsubsection=\count190
\c@paragraph=\count191
\c@subparagraph=\count192
\c@figure=\count193
\c@table=\count194
\abovecaptionskip=\skip49
\belowcaptionskip=\skip50
\bibindent=\dimen140
)
LaTeX Info: Redefining \rm on input line 146.
LaTeX Info: Redefining \sf on input line 147.
LaTeX Info: Redefining \tt on input line 148.
LaTeX Info: Redefining \bf on input line 149.
LaTeX Info: Redefining \it on input line 150.
LaTeX Info: Redefining \sl on input line 151.
LaTeX Info: Redefining \sc on input line 152.
LaTeX Info: Redefining \cal on input line 153.
LaTeX Info: Redefining \mit on input line 154.
LaTeX Info: Redefining \textsubscript on input line 212.
\columnhsize=\skip51

(/usr/share/texlive/texmf-dist/tex/latex/geometry/geometry.sty
Package: geometry 2020/01/02 v5.9 Page Geometry

(/usr/share/texlive/texmf-dist/tex/latex/graphics/keyval.sty
Package: keyval 2022/05/29 v1.15 key=value parser (DPC)
\KV@toks@=\toks17
)
(/usr/share/texlive/texmf-dist/tex/generic/iftex/ifvtex.sty
Package: ifvtex 2019/10/25 v1.7 ifvtex legacy package. Use iftex instead.

(/usr/share/texlive/texmf-dist/tex/generic/iftex/iftex.sty
Package: iftex 2022/02/03 v1.0f TeX engine tests
))
\Gm@cnth=\count195
\Gm@cntv=\count196
\c@Gm@tempcnt=\count197
\Gm@bindingoffset=\dimen141
\Gm@wd@mp=\dimen142
\Gm@odd@mp=\dimen143
\Gm@even@mp=\dimen144
\Gm@layoutwidth=\dimen145
\Gm@layoutheight=\dimen146
\Gm@layouthoffset=\dimen147
\Gm@layoutvoffset=\dimen148
\Gm@dimlist=\toks18
)
\artcatbox=\box51
\aucount=\count198
\corraucount=\count199
\punctcount=\count266
\emailcnt=\count267
\c@affn=\count268
\addcount=\count269
\PacsCount=\count270
\PacsTmpCnt=\count271
\FMremarkdim=\dimen149
\fmremarkbox=\box52

(/usr/share/texlive/texmf-dist/tex/latex/sttools/cuted.sty
Package: cuted 2021/10/04 v2.0 Mixing onecolumn and twocolumn modes
\At@ViperColsBreak=\toks19
\preCutedStrip=\toks20
\postCutedStrip=\toks21
\cuted@@tempbox@a=\box53
\cuted@@tempbox@c=\box54
\cuted@@tempbox@var=\box55
\hold@viper=\box56
\@viper=\box57
\cuted@@varbox@a=\box58
\cuted@@varbox@c=\box59
\cuted@@tempdim@spread=\dimen150
\cuted@@tempdim@a=\dimen151
\cuted@@tempdim@b=\dimen152
\ht@hold@viper=\dimen153
\ht@viper=\dimen154
\var@@pagediscards@ht=\dimen155
\stripsep=\skip52
\viper@penalty=\count272
)
\firstpagehtcheck=\dimen156
\labelwidthi=\dimen157
\labelwidthii=\dimen158
\labelwidthiii=\dimen159
\labelwidthiv=\dimen160
\figwidth=\dimen161
\figheight=\dimen162
\sidecapwidth=\dimen163
\wrapcapline=\dimen164
\totalwrapline=\dimen165
\wraptotline=\dimen166
\figurebox=\box60
\wrapfigcapbox=\box61
\figcapbox=\box62
\capbox=\box63
\headwidthskip=\skip53
\tabcapbox=\box64
\temptbox=\box65
\tempdime=\dimen167
\tabhtdime=\dimen168

(/usr/share/texlive/texmf-dist/tex/latex/graphics/rotating.sty
Package: rotating 2016/08/11 v2.16d rotated objects in LaTeX

(/usr/share/texlive/texmf-dist/tex/latex/graphics/graphicx.sty
Package: graphicx 2021/09/16 v1.2d Enhanced LaTeX Graphics (DPC,SPQR)

(/usr/share/texlive/texmf-dist/tex/latex/graphics/graphics.sty
Package: graphics 2022/03/10 v1.4e Standard LaTeX Graphics (DPC,SPQR)

(/usr/share/texlive/texmf-dist/tex/latex/graphics/trig.sty
Package: trig 2021/08/11 v1.11 sin cos tan (DPC)
)
(/usr/share/texlive/texmf-dist/tex/latex/graphics-cfg/graphics.cfg
File: graphics.cfg 2016/06/04 v1.11 sample graphics configuration
)
Package graphics Info: Driver file: pdftex.def on input line 107.

(/usr/share/texlive/texmf-dist/tex/latex/graphics-def/pdftex.def
File: pdftex.def 2022/09/22 v1.2b Graphics/color driver for pdftex
))
\Gin@req@height=\dimen169
\Gin@req@width=\dimen170
)
(/usr/share/texlive/texmf-dist/tex/latex/base/ifthen.sty
Package: ifthen 2022/04/13 v1.1d Standard LaTeX ifthen package (DPC)
)
\c@r@tfl@t=\count273
\rotFPtop=\skip54
\rotFPbot=\skip55
\rot@float@box=\box66
\rot@mess@toks=\toks22
)
(/usr/share/texlive/texmf-dist/tex/latex/threeparttable/threeparttable.sty
Package: threeparttable 2003/06/13  v 3.0
\@tempboxb=\box67
)
(/usr/share/texlive/texmf-dist/tex/latex/appendix/appendix.sty
Package: appendix 2020/02/08 v1.2c extra appendix facilities
\c@@pps=\count274
\c@@ppsavesec=\count275
\c@@ppsaveapp=\count276
)
(/usr/share/texlive/texmf-dist/tex/latex/hyperref/hyperref.sty
Package: hyperref 2024-01-20 v7.01h Hypertext links for LaTeX

(/usr/share/texlive/texmf-dist/tex/latex/kvsetkeys/kvsetkeys.sty
Package: kvsetkeys 2022-10-05 v1.19 Key value parser (HO)
)
(/usr/share/texlive/texmf-dist/tex/generic/kvdefinekeys/kvdefinekeys.sty
Package: kvdefinekeys 2019-12-19 v1.6 Define keys (HO)
)
(/usr/share/texlive/texmf-dist/tex/generic/pdfescape/pdfescape.sty
Package: pdfescape 2019/12/09 v1.15 Implements pdfTeX's escape features (HO)

(/usr/share/texlive/texmf-dist/tex/generic/ltxcmds/ltxcmds.sty
Package: ltxcmds 2023-12-04 v1.26 LaTeX kernel commands for general use (HO)
)
(/usr/share/texlive/texmf-dist/tex/generic/pdftexcmds/pdftexcmds.sty
Package: pdftexcmds 2020-06-27 v0.33 Utility functions of pdfTeX for LuaTeX (HO
)

(/usr/share/texlive/texmf-dist/tex/generic/infwarerr/infwarerr.sty
Package: infwarerr 2019/12/03 v1.5 Providing info/warning/error messages (HO)
)
Package pdftexcmds Info: \pdf@primitive is available.
Package pdftexcmds Info: \pdf@ifprimitive is available.
Package pdftexcmds Info: \pdfdraftmode found.
))
(/usr/share/texlive/texmf-dist/tex/latex/hycolor/hycolor.sty
Package: hycolor 2020-01-27 v1.10 Color options for hyperref/bookmark (HO)
)
(/usr/share/texlive/texmf-dist/tex/latex/auxhook/auxhook.sty
Package: auxhook 2019-12-17 v1.6 Hooks for auxiliary files (HO)
)
(/usr/share/texlive/texmf-dist/tex/latex/hyperref/nameref.sty
Package: nameref 2023-11-26 v2.56 Cross-referencing by name of section

(/usr/share/texlive/texmf-dist/tex/latex/refcount/refcount.sty
Package: refcount 2019/12/15 v3.6 Data extraction from label references (HO)
)
(/usr/share/texlive/texmf-dist/tex/generic/gettitlestring/gettitlestring.sty
Package: gettitlestring 2019/12/15 v1.6 Cleanup title references (HO)

(/usr/share/texlive/texmf-dist/tex/latex/kvoptions/kvoptions.sty
Package: kvoptions 2022-06-15 v3.15 Key value format for package options (HO)
))
\c@section@level=\count277
)
(/usr/share/texlive/texmf-dist/tex/latex/etoolbox/etoolbox.sty
Package: etoolbox 2020/10/05 v2.5k e-TeX tools for LaTeX (JAW)
\etb@tempcnta=\count278
)
\@linkdim=\dimen171
\Hy@linkcounter=\count279
\Hy@pagecounter=\count280

(/usr/share/texlive/texmf-dist/tex/latex/hyperref/pd1enc.def
File: pd1enc.def 2024-01-20 v7.01h Hyperref: PDFDocEncoding definition (HO)
Now handling font encoding PD1 ...
... no UTF-8 mapping file for font encoding PD1
)
(/usr/share/texlive/texmf-dist/tex/generic/intcalc/intcalc.sty
Package: intcalc 2019/12/15 v1.3 Expandable calculations with integers (HO)
)
\Hy@SavedSpaceFactor=\count281

(/usr/share/texlive/texmf-dist/tex/latex/hyperref/puenc.def
File: puenc.def 2024-01-20 v7.01h Hyperref: PDF Unicode definition (HO)
Now handling font encoding PU ...
... no UTF-8 mapping file for font encoding PU
)
Package hyperref Info: Hyper figures OFF on input line 4179.
Package hyperref Info: Link nesting OFF on input line 4184.
Package hyperref Info: Hyper index ON on input line 4187.
Package hyperref Info: Plain pages OFF on input line 4194.
Package hyperref Info: Backreferencing OFF on input line 4199.
Package hyperref Info: Implicit mode ON; LaTeX internals redefined.
Package hyperref Info: Bookmarks ON on input line 4446.
\c@Hy@tempcnt=\count282

(/usr/share/texlive/texmf-dist/tex/latex/url/url.sty
\Urlmuskip=\muskip16
Package: url 2013/09/16  ver 3.4  Verb mode for urls, etc.
)
LaTeX Info: Redefining \url on input line 4784.
\XeTeXLinkMargin=\dimen172

(/usr/share/texlive/texmf-dist/tex/generic/bitset/bitset.sty
Package: bitset 2019/12/09 v1.3 Handle bit-vector datatype (HO)

(/usr/share/texlive/texmf-dist/tex/generic/bigintcalc/bigintcalc.sty
Package: bigintcalc 2019/12/15 v1.5 Expandable calculations on big integers (HO
)
))
\Fld@menulength=\count283
\Field@Width=\dimen173
\Fld@charsize=\dimen174
Package hyperref Info: Hyper figures OFF on input line 6063.
Package hyperref Info: Link nesting OFF on input line 6068.
Package hyperref Info: Hyper index ON on input line 6071.
Package hyperref Info: backreferencing OFF on input line 6078.
Package hyperref Info: Link coloring OFF on input line 6083.
Package hyperref Info: Link coloring with OCG OFF on input line 6088.
Package hyperref Info: PDF/A mode OFF on input line 6093.

(/usr/share/texlive/texmf-dist/tex/latex/base/atbegshi-ltx.sty
Package: atbegshi-ltx 2021/01/10 v1.0c Emulation of the original atbegshi
package with kernel methods
)
\Hy@abspage=\count284
\c@Item=\count285
\c@Hfootnote=\count286
)
Package hyperref Info: Driver (autodetected): hpdftex.

(/usr/share/texlive/texmf-dist/tex/latex/hyperref/hpdftex.def
File: hpdftex.def 2024-01-20 v7.01h Hyperref driver for pdfTeX

(/usr/share/texlive/texmf-dist/tex/latex/base/atveryend-ltx.sty
Package: atveryend-ltx 2020/08/19 v1.0a Emulation of the original atveryend pac
kage
with kernel methods
)
\Fld@listcount=\count287
\c@bookmark@seq@number=\count288

(/usr/share/texlive/texmf-dist/tex/latex/rerunfilecheck/rerunfilecheck.sty
Package: rerunfilecheck 2022-07-10 v1.10 Rerun checks for auxiliary files (HO)

(/usr/share/texlive/texmf-dist/tex/generic/uniquecounter/uniquecounter.sty
Package: uniquecounter 2019/12/15 v1.4 Provide unlimited unique counter (HO)
)
Package uniquecounter Info: New unique counter `rerunfilecheck' on input line 2
85.
)
\Hy@SectionHShift=\skip56
)
Package hyperref Info: Option `colorlinks' set `true' on input line 1471.
Package hyperref Info: Option `breaklinks' set `true' on input line 1471.
Package hyperref Info: Option `plainpages' set `false' on input line 1471.
Package hyperref Info: Option `bookmarksopen' set `true' on input line 1471.
Package hyperref Info: Option `bookmarksnumbered' set `false' on input line 147
1.

(/usr/share/texlive/texmf-dist/tex/latex/wrapfig/wrapfig.sty
\wrapoverhang=\dimen175
\WF@size=\dimen176
\c@WF@wrappedlines=\count289
\WF@box=\box68
\WF@everypar=\toks23
Package: wrapfig 2003/01/31  v 3.6
)
\wraplines=\count290
\@authorfigbox=\box69
\@authorfigboxdim=\skip57
\biofigadjskip=\skip58

(/usr/share/texlive/texmf-dist/tex/latex/amscls/amsthm.sty
Package: amsthm 2020/05/29 v2.20.6
\thm@style=\toks24
\thm@bodyfont=\toks25
\thm@headfont=\toks26
\thm@notefont=\toks27
\thm@headpunct=\toks28
\thm@preskip=\skip59
\thm@postskip=\skip60
\thm@headsep=\skip61
\dth@everypar=\toks29
)
(/usr/share/texlive/texmf-dist/tex/latex/base/fix-cm.sty
Package: fix-cm 2020/11/24 v1.1t fixes to LaTeX

(/usr/share/texlive/texmf-dist/tex/latex/base/ts1enc.def
File: ts1enc.def 2001/06/05 v3.0e (jk/car/fm) Standard LaTeX file
LaTeX Font Info:    Redeclaring font encoding TS1 on input line 47.
))
(/usr/share/texlive/texmf-dist/tex/latex/natbib/natbib.sty
Package: natbib 2010/09/13 8.31b (PWD, AO)
\bibhang=\skip62
\bibsep=\skip63
LaTeX Info: Redefining \cite on input line 694.
\c@NAT@ctr=\count291
))
(/usr/share/texlive/texmf-dist/tex/latex/multirow/multirow.sty
Package: multirow 2021/03/15 v2.8 Span multiple rows of a table
\multirow@colwidth=\skip64
\multirow@cntb=\count292
\multirow@dima=\skip65
\bigstrutjot=\dimen177
)
(/usr/share/texlive/texmf-dist/tex/latex/amsmath/amsmath.sty
Package: amsmath 2023/05/13 v2.17o AMS math features
\@mathmargin=\skip66

For additional information on amsmath, use the `?' option.
(/usr/share/texlive/texmf-dist/tex/latex/amsmath/amstext.sty
Package: amstext 2021/08/26 v2.01 AMS text

(/usr/share/texlive/texmf-dist/tex/latex/amsmath/amsgen.sty
File: amsgen.sty 1999/11/30 v2.0 generic functions
\@emptytoks=\toks30
\ex@=\dimen178
))
(/usr/share/texlive/texmf-dist/tex/latex/amsmath/amsbsy.sty
Package: amsbsy 1999/11/29 v1.2d Bold Symbols
\pmbraise@=\dimen179
)
(/usr/share/texlive/texmf-dist/tex/latex/amsmath/amsopn.sty
Package: amsopn 2022/04/08 v2.04 operator names
)
\inf@bad=\count293
LaTeX Info: Redefining \frac on input line 234.
\uproot@=\count294
\leftroot@=\count295
LaTeX Info: Redefining \overline on input line 399.
LaTeX Info: Redefining \colon on input line 410.
\classnum@=\count296
\DOTSCASE@=\count297
LaTeX Info: Redefining \ldots on input line 496.
LaTeX Info: Redefining \dots on input line 499.
LaTeX Info: Redefining \cdots on input line 620.
\Mathstrutbox@=\box70
\strutbox@=\box71
LaTeX Info: Redefining \big on input line 722.
LaTeX Info: Redefining \Big on input line 723.
LaTeX Info: Redefining \bigg on input line 724.
LaTeX Info: Redefining \Bigg on input line 725.
\big@size=\dimen180
LaTeX Font Info:    Redeclaring font encoding OML on input line 743.
LaTeX Font Info:    Redeclaring font encoding OMS on input line 744.
\macc@depth=\count298
LaTeX Info: Redefining \bmod on input line 905.
LaTeX Info: Redefining \pmod on input line 910.
LaTeX Info: Redefining \smash on input line 940.
LaTeX Info: Redefining \relbar on input line 970.
LaTeX Info: Redefining \Relbar on input line 971.
\c@MaxMatrixCols=\count299
\dotsspace@=\muskip17
\c@parentequation=\count300
\dspbrk@lvl=\count301
\tag@help=\toks31
\row@=\count302
\column@=\count303
\maxfields@=\count304
\andhelp@=\toks32
\eqnshift@=\dimen181
\alignsep@=\dimen182
\tagshift@=\dimen183
\tagwidth@=\dimen184
\totwidth@=\dimen185
\lineht@=\dimen186
\@envbody=\toks33
\multlinegap=\skip67
\multlinetaggap=\skip68
\mathdisplay@stack=\toks34
LaTeX Info: Redefining \[ on input line 2953.
LaTeX Info: Redefining \] on input line 2954.
)
(/usr/share/texlive/texmf-dist/tex/latex/amsfonts/amssymb.sty
Package: amssymb 2013/01/14 v3.01 AMS font symbols

(/usr/share/texlive/texmf-dist/tex/latex/amsfonts/amsfonts.sty
Package: amsfonts 2013/01/14 v3.01 Basic AMSFonts support
\symAMSa=\mathgroup4
\symAMSb=\mathgroup5
LaTeX Font Info:    Redeclaring math symbol \hbar on input line 98.
LaTeX Font Info:    Overwriting math alphabet `\mathfrak' in version `bold'
(Font)                  U/euf/m/n --> U/euf/b/n on input line 106.
))
(/usr/share/texlive/texmf-dist/tex/latex/jknapltx/mathrsfs.sty
Package: mathrsfs 1996/01/01 Math RSFS package v1.0 (jk)
\symrsfs=\mathgroup6
)
(/usr/share/texlive/texmf-dist/tex/latex/xcolor/xcolor.sty
Package: xcolor 2023/11/15 v3.01 LaTeX color extensions (UK)

(/usr/share/texlive/texmf-dist/tex/latex/graphics-cfg/color.cfg
File: color.cfg 2016/01/02 v1.6 sample color configuration
)
Package xcolor Info: Driver file: pdftex.def on input line 274.

(/usr/share/texlive/texmf-dist/tex/latex/graphics/mathcolor.ltx)
Package xcolor Info: Model `cmy' substituted by `cmy0' on input line 1350.
Package xcolor Info: Model `hsb' substituted by `rgb' on input line 1354.
Package xcolor Info: Model `RGB' extended on input line 1366.
Package xcolor Info: Model `HTML' substituted by `rgb' on input line 1368.
Package xcolor Info: Model `Hsb' substituted by `hsb' on input line 1369.
Package xcolor Info: Model `tHsb' substituted by `hsb' on input line 1370.
Package xcolor Info: Model `HSB' substituted by `hsb' on input line 1371.
Package xcolor Info: Model `Gray' substituted by `gray' on input line 1372.
Package xcolor Info: Model `wave' substituted by `hsb' on input line 1373.
)
(/usr/share/texlive/texmf-dist/tex/latex/base/textcomp.sty
Package: textcomp 2020/02/02 v2.0n Standard LaTeX package
)
(/usr/share/texlive/texmf-dist/tex/latex/ncctools/manyfoot.sty
Package: manyfoot 2019/08/03 v1.11 Many Footnote Levels Package (NCC)

(/usr/share/texlive/texmf-dist/tex/latex/ncctools/nccfoots.sty
Package: nccfoots 2005/02/03 v1.2 NCC Footnotes Package (NCC)
)
\MFL@columnwidth=\dimen187
)
(/usr/share/texlive/texmf-dist/tex/latex/booktabs/booktabs.sty
Package: booktabs 2020/01/12 v1.61803398 Publication quality tables
\heavyrulewidth=\dimen188
\lightrulewidth=\dimen189
\cmidrulewidth=\dimen190
\belowrulesep=\dimen191
\belowbottomsep=\dimen192
\aboverulesep=\dimen193
\abovetopsep=\dimen194
\cmidrulesep=\dimen195
\cmidrulekern=\dimen196
\defaultaddspace=\dimen197
\@cmidla=\count305
\@cmidlb=\count306
\@aboverulesep=\dimen198
\@belowrulesep=\dimen199
\@thisruleclass=\count307
\@lastruleclass=\count308
\@thisrulewidth=\dimen256
)
(/usr/share/texlive/texmf-dist/tex/latex/listings/listings.sty
\lst@mode=\count309
\lst@gtempboxa=\box72
\lst@token=\toks35
\lst@length=\count310
\lst@currlwidth=\dimen257
\lst@column=\count311
\lst@pos=\count312
\lst@lostspace=\dimen258
\lst@width=\dimen259
\lst@newlines=\count313
\lst@lineno=\count314
\lst@maxwidth=\dimen260

(/usr/share/texlive/texmf-dist/tex/latex/listings/lstmisc.sty
File: lstmisc.sty 2023/02/27 1.9 (Carsten Heinz)
\c@lstnumber=\count315
\lst@skipnumbers=\count316
\lst@framebox=\box73
)
(/usr/share/texlive/texmf-dist/tex/latex/listings/listings.cfg
File: listings.cfg 2023/02/27 1.9 listings configuration
))
Package: listings 2023/02/27 1.9 (Carsten Heinz)

(/usr/share/texlive/texmf-dist/tex/latex/l3backend/l3backend-pdftex.def
File: l3backend-pdftex.def 2024-01-04 L3 backend support: PDF output (pdfTeX)
\l__color_backend_stack_int=\count317
\l__pdf_internal_box=\box74
)
(./meg_paper_springer.aux)
\openout1 = `meg_paper_springer.aux'.

LaTeX Font Info:    Checking defaults for OML/cmm/m/it on input line 22.
LaTeX Font Info:    ... okay on input line 22.
LaTeX Font Info:    Checking defaults for OMS/cmsy/m/n on input line 22.
LaTeX Font Info:    ... okay on input line 22.
LaTeX Font Info:    Checking defaults for OT1/cmr/m/n on input line 22.
LaTeX Font Info:    ... okay on input line 22.
LaTeX Font Info:    Checking defaults for T1/cmr/m/n on input line 22.
LaTeX Font Info:    ... okay on input line 22.
LaTeX Font Info:    Checking defaults for TS1/cmr/m/n on input line 22.
LaTeX Font Info:    ... okay on input line 22.
LaTeX Font Info:    Checking defaults for OMX/cmex/m/n on input line 22.
LaTeX Font Info:    ... okay on input line 22.
LaTeX Font Info:    Checking defaults for U/cmr/m/n on input line 22.
LaTeX Font Info:    ... okay on input line 22.
LaTeX Font Info:    Checking defaults for PD1/pdf/m/n on input line 22.
LaTeX Font Info:    ... okay on input line 22.
LaTeX Font Info:    Checking defaults for PU/pdf/m/n on input line 22.
LaTeX Font Info:    ... okay on input line 22.

*geometry* driver: auto-detecting
*geometry* detected driver: pdftex
*geometry* verbose mode - [ preamble ] result:
* driver: pdftex
* paper: custom
* layout: <same size as paper>
* layoutoffset:(h,v)=(0.0pt,0.0pt)
* bindingoffset: 17.07164pt
* modes: twoside 
* h-part:(L,W,R)=(83.37448pt, 372.0pt, 125.06175pt)
* v-part:(T,H,B)=(73.97716pt, 552.69478pt, 218.37491pt)
* \paperwidth=597.50787pt
* \paperheight=845.04684pt
* \textwidth=372.0pt
* \textheight=552.69478pt
* \oddsidemargin=28.17613pt
* \evensidemargin=52.79176pt
* \topmargin=-19.72638pt
* \headheight=5.5pt
* \headsep=15.93355pt
* \topskip=10.0pt
* \footskip=28.45274pt
* \marginparwidth=34.1433pt
* \marginparsep=14.22636pt
* \columnsep=14.22636pt
* \skip\footins=8.0pt plus 4.0pt
* \hoffset=0.0pt
* \voffset=0.0pt
* \mag=1000
* \@twocolumnfalse
* \@twosidetrue
* \@mparswitchtrue
* \@reversemargintrue
* (1in=72.27pt=25.4mm, 1cm=28.453pt)

(/usr/share/texlive/texmf-dist/tex/context/base/mkii/supp-pdf.mkii
[Loading MPS to PDF converter (version 2006.09.02).]
\scratchcounter=\count318
\scratchdimen=\dimen261
\scratchbox=\box75
\nofMPsegments=\count319
\nofMParguments=\count320
\everyMPshowfont=\toks36
\MPscratchCnt=\count321
\MPscratchDim=\dimen262
\MPnumerator=\count322
\makeMPintoPDFobject=\count323
\everyMPtoPDFconversion=\toks37
) (/usr/share/texlive/texmf-dist/tex/latex/epstopdf-pkg/epstopdf-base.sty
Package: epstopdf-base 2020-01-24 v2.11 Base part for package epstopdf
Package epstopdf-base Info: Redefining graphics rule for `.eps' on input line 4
85.

(/usr/share/texlive/texmf-dist/tex/latex/latexconfig/epstopdf-sys.cfg
File: epstopdf-sys.cfg 2010/07/13 v1.3 Configuration of (r)epstopdf for TeX Liv
e
))
LaTeX Info: Redefining \S on input line 22.
LaTeX Font Info:    Redeclaring symbol font `AMSa' on input line 22.
LaTeX Font Info:    Overwriting symbol font `AMSa' in version `normal'
(Font)                  U/msa/m/n --> U/msa/m/n on input line 22.
LaTeX Font Info:    Overwriting symbol font `AMSa' in version `bold'
(Font)                  U/msa/m/n --> U/msa/m/n on input line 22.
Package hyperref Info: Link coloring ON on input line 22.

(./meg_paper_springer.out) (./meg_paper_springer.out)
\@outlinefile=\write3
\openout3 = `meg_paper_springer.out'.

\c@lstlisting=\count324
LaTeX Font Info:    Calculating math sizes for size <12.045> on input line 38.
LaTeX Font Info:    Trying to load font information for U+msa on input line 38.


(/usr/share/texlive/texmf-dist/tex/latex/amsfonts/umsa.fd
File: umsa.fd 2013/01/14 v3.01 AMS symbols A
)
LaTeX Font Info:    Trying to load font information for U+msb on input line 38.


(/usr/share/texlive/texmf-dist/tex/latex/amsfonts/umsb.fd
File: umsb.fd 2013/01/14 v3.01 AMS symbols B
)
LaTeX Font Info:    Trying to load font information for U+rsfs on input line 38
.

(/usr/share/texlive/texmf-dist/tex/latex/jknapltx/ursfs.fd
File: ursfs.fd 1998/03/24 rsfs font definition file (jk)
)

LaTeX Font Warning: Font shape `U/rsfs/m/n' in size <8.43146> not available
(Font)              size <8> substituted on input line 38.

LaTeX Font Info:    Calculating math sizes for size <11.04124> on input line 38
.

LaTeX Font Warning: Font shape `U/rsfs/m/n' in size <5.52061> not available
(Font)              size <6> substituted on input line 38.

LaTeX Font Info:    Calculating math sizes for size <10.03749> on input line 38
.

Underfull \vbox (badness 10000) has occurred while \output is active []

 [1

{/var/lib/texmf/fonts/map/pdftex/updmap/pdftex.map}]
Underfull \vbox (badness 10000) has occurred while \output is active []

 [2]
Underfull \hbox (badness 1132) in paragraph at lines 66--68
\OT1/cmr/m/n/10 Alternatively, Min-i-mum Norm Esti-ma-tion (MNE) and its vari-a
nts (LORETA,
 []


Underfull \vbox (badness 10000) has occurred while \output is active []

 [3]
Underfull \vbox (badness 10000) has occurred while \output is active []

 [4]
Underfull \vbox (badness 10000) has occurred while \output is active []

 [5]
<compare_sphere_vs_ellipsoid_analytical.png, id=252, 430.36784pt x 162.1257pt>
File: compare_sphere_vs_ellipsoid_analytical.png Graphic file (type png)
<use compare_sphere_vs_ellipsoid_analytical.png>
Package pdftex.def Info: compare_sphere_vs_ellipsoid_analytical.png  used on in
put line 178.
(pdftex.def)             Requested size: 372.0pt x 140.14279pt.

Underfull \vbox (badness 10000) has occurred while \output is active []

 [6]
Underfull \vbox (badness 10000) has occurred while \output is active []

 [7 <./compare_sphere_vs_ellipsoid_analytical.png>]
<plot_brain_mesh_views.png, id=281, 422.65906pt x 401.94165pt>
File: plot_brain_mesh_views.png Graphic file (type png)
<use plot_brain_mesh_views.png>
Package pdftex.def Info: plot_brain_mesh_views.png  used on input line 227.
(pdftex.def)             Requested size: 372.0pt x 353.76494pt.
<visualize_forward_solution.png, id=283, 452.77155pt x 373.27455pt>
File: visualize_forward_solution.png Graphic file (type png)
<use visualize_forward_solution.png>
Package pdftex.def Info: visualize_forward_solution.png  used on input line 236
.
(pdftex.def)             Requested size: 372.0pt x 306.69655pt.

Underfull \vbox (badness 10000) has occurred while \output is active []

 [8]
Underfull \vbox (badness 10000) has occurred while \output is active []

 [9 <./plot_brain_mesh_views.png>]
Underfull \vbox (badness 10000) has occurred while \output is active []

 [10 <./visualize_forward_solution.png>]
<plot_neural_network_detailed.png, id=305, 495.0495pt x 361.35pt>
File: plot_neural_network_detailed.png Graphic file (type png)
<use plot_neural_network_detailed.png>
Package pdftex.def Info: plot_neural_network_detailed.png  used on input line 2
63.
(pdftex.def)             Requested size: 372.0pt x 271.54115pt.

Underfull \vbox (badness 10000) has occurred while \output is active []

 [11 <./plot_neural_network_detailed.png>]
<pinns_hyperparameters_opt.png, id=314, 705.837pt x 416.757pt>
File: pinns_hyperparameters_opt.png Graphic file (type png)
<use pinns_hyperparameters_opt.png>
Package pdftex.def Info: pinns_hyperparameters_opt.png  used on input line 302.

(pdftex.def)             Requested size: 297.60114pt x 175.71718pt.

Underfull \vbox (badness 10000) has occurred while \output is active []

 [12]
LaTeX Font Info:    Calculating math sizes for size <8.03> on input line 311.


LaTeX Font Warning: Font shape `U/rsfs/m/n' in size <4.015> not available
(Font)              size <5> substituted on input line 311.


Underfull \vbox (badness 10000) has occurred while \output is active []

 [13 <./pinns_hyperparameters_opt.png>]
<pinn_loss_components.png, id=332, 478.4274pt x 308.352pt>
File: pinn_loss_components.png Graphic file (type png)
<use pinn_loss_components.png>
Package pdftex.def Info: pinn_loss_components.png  used on input line 339.
(pdftex.def)             Requested size: 372.0pt x 239.76547pt.
<pinns_loc_error_full_scarce.png, id=334, 478.4274pt x 199.947pt>
File: pinns_loc_error_full_scarce.png Graphic file (type png)
<use pinns_loc_error_full_scarce.png>
Package pdftex.def Info: pinns_loc_error_full_scarce.png  used on input line 35
0.
(pdftex.def)             Requested size: 372.0pt x 155.47292pt.

Underfull \vbox (badness 10000) has occurred while \output is active []

 [14 <./pinn_loss_components.png>]
<pinns_accuracy.png, id=343, 477.9456pt x 199.947pt>
File: pinns_accuracy.png Graphic file (type png)
<use pinns_accuracy.png>
Package pdftex.def Info: pinns_accuracy.png  used on input line 361.
(pdftex.def)             Requested size: 372.0pt x 155.62547pt.
<pinns_semisupervised.png, id=345, 221.628pt x 163.812pt>
File: pinns_semisupervised.png Graphic file (type png)
<use pinns_semisupervised.png>
Package pdftex.def Info: pinns_semisupervised.png  used on input line 372.
(pdftex.def)             Requested size: 297.60114pt x 219.96684pt.

Underfull \vbox (badness 10000) has occurred while \output is active []

 [15 <./pinns_loc_error_full_scarce.png>]
Underfull \vbox (badness 10000) has occurred while \output is active []

 [16 <./pinns_accuracy.png> <./pinns_semisupervised.png>]
<pinns_mne_histogram.png, id=360, 552.1428pt x 335.3328pt>
File: pinns_mne_histogram.png Graphic file (type png)
<use pinns_mne_histogram.png>
Package pdftex.def Info: pinns_mne_histogram.png  used on input line 388.
(pdftex.def)             Requested size: 372.0pt x 225.93053pt.

Underfull \vbox (badness 10000) has occurred while \output is active []

 [17 <./pinns_mne_histogram.png>]
Underfull \hbox (badness 10000) in paragraph at lines 425--427
\OT1/cmr/m/n/10 The source code, exam-ple data, and doc-u-men-ta-tion are avail
-able at
 []


Underfull \vbox (badness 10000) has occurred while \output is active []

 [18]
(./meg_paper_springer.bbl
Underfull \vbox (badness 10000) has occurred while \output is active []

 [19])
Underfull \vbox (badness 10000) has occurred while \output is active []

 [20]
(./meg_paper_springer.aux)
 ***********
LaTeX2e <2023-11-01> patch level 1
L3 programming layer <2024-01-22>
 ***********


LaTeX Font Warning: Size substitutions with differences
(Font)              up to 0.985pt have occurred.

Package rerunfilecheck Info: File `meg_paper_springer.out' has not changed.
(rerunfilecheck)             Checksum: DE804CD036E82244315D966DB17245E6;6138.
 ) 
Here is how much of TeX's memory you used:
 14033 strings out of 476182
 215609 string characters out of 5795595
 1934975 words of memory out of 5000000
 35704 multiletter control sequences out of 15000+600000
 587316 words of font info for 149 fonts, out of 8000000 for 9000
 24 hyphenation exceptions out of 8191
 90i,12n,93p,1108b,609s stack positions out of 10000i,1000n,20000p,200000b,200000s
 </home/uranus/.texlive2023/texmf-var/fonts/pk/ljfour/jknappen/ec/tcrm1000.60
0pk></usr/share/texlive/texmf-dist/fonts/type1/public/amsfonts/cm/cmbx10.pfb></
usr/share/texlive/texmf-dist/fonts/type1/public/amsfonts/cm/cmbx12.pfb></usr/sh
are/texlive/texmf-dist/fonts/type1/public/amsfonts/cm/cmbx7.pfb></usr/share/tex
live/texmf-dist/fonts/type1/public/amsfonts/cm/cmbx8.pfb></usr/share/texlive/te
xmf-dist/fonts/type1/public/amsfonts/cm/cmbx9.pfb></usr/share/texlive/texmf-dis
t/fonts/type1/public/amsfonts/cm/cmex10.pfb></usr/share/texlive/texmf-dist/font
s/type1/public/amsfonts/cm/cmmi10.pfb></usr/share/texlive/texmf-dist/fonts/type
1/public/amsfonts/cm/cmmi5.pfb></usr/share/texlive/texmf-dist/fonts/type1/publi
c/amsfonts/cm/cmmi7.pfb></usr/share/texlive/texmf-dist/fonts/type1/public/amsfo
nts/cm/cmmi8.pfb></usr/share/texlive/texmf-dist/fonts/type1/public/amsfonts/cm/
cmr10.pfb></usr/share/texlive/texmf-dist/fonts/type1/public/amsfonts/cm/cmr12.p
fb></usr/share/texlive/texmf-dist/fonts/type1/public/amsfonts/cm/cmr17.pfb></us
r/share/texlive/texmf-dist/fonts/type1/public/amsfonts/cm/cmr7.pfb></usr/share/
texlive/texmf-dist/fonts/type1/public/amsfonts/cm/cmr8.pfb></usr/share/texlive/
texmf-dist/fonts/type1/public/amsfonts/cm/cmr9.pfb></usr/share/texlive/texmf-di
st/fonts/type1/public/amsfonts/cm/cmsy10.pfb></usr/share/texlive/texmf-dist/fon
ts/type1/public/amsfonts/cm/cmsy7.pfb></usr/share/texlive/texmf-dist/fonts/type
1/public/amsfonts/cm/cmti10.pfb></usr/share/texlive/texmf-dist/fonts/type1/publ
ic/amsfonts/cm/cmtt10.pfb></usr/share/texlive/texmf-dist/fonts/type1/public/ams
fonts/symbols/msbm10.pfb>
Output written on meg_paper_springer.pdf (20 pages, 4098405 bytes).
PDF statistics:
 509 PDF objects out of 1000 (max. 8388607)
 419 compressed objects within 5 object streams
 107 named destinations out of 1000 (max. 500000)
 275 words of extra memory for PDF output out of 10000 (max. 10000000)
```
