## Supplementary material for "Modeling the inverse MEG problem in neuro-imaging using Physics Informed Neural Networks": scripts: meg_paper_springer.out

```
\BOOKMARK [1][]{section.1}{\376\377\000I\000n\000t\000r\000o\000d\000u\000c\000t\000i\000o\000n}{}% 1
\BOOKMARK [2][]{subsection.1.1}{\376\377\000M\000a\000g\000n\000e\000t\000o\000e\000n\000c\000e\000p\000h\000a\000l\000o\000g\000r\000a\000p\000h\000y\000\040\000a\000n\000d\000\040\000i\000t\000s\000\040\000A\000p\000p\000l\000i\000c\000a\000t\000i\000o\000n\000s}{section.1}% 2
\BOOKMARK [2][]{subsection.1.2}{\376\377\000H\000i\000s\000t\000o\000r\000i\000c\000a\000l\000\040\000D\000e\000v\000e\000l\000o\000p\000m\000e\000n\000t\000\040\000a\000n\000d\000\040\000G\000e\000o\000m\000e\000t\000r\000i\000c\000\040\000M\000o\000d\000e\000l\000i\000n\000g}{section.1}% 3
\BOOKMARK [2][]{subsection.1.3}{\376\377\000T\000h\000e\000\040\000M\000E\000G\000\040\000I\000n\000v\000e\000r\000s\000e\000\040\000P\000r\000o\000b\000l\000e\000m}{section.1}% 4
\BOOKMARK [2][]{subsection.1.4}{\376\377\000A\000p\000p\000l\000i\000c\000a\000t\000i\000o\000n\000\040\000o\000f\000\040\000N\000e\000u\000r\000a\000l\000\040\000N\000e\000t\000w\000o\000r\000k\000s\000\040\000i\000n\000\040\000E\000E\000G\000/\000M\000E\000G}{section.1}% 5
\BOOKMARK [2][]{subsection.1.5}{\376\377\000C\000o\000n\000t\000r\000i\000b\000u\000t\000i\000o\000n\000s\000\040\000o\000f\000\040\000T\000h\000i\000s\000\040\000W\000o\000r\000k}{section.1}% 6
\BOOKMARK [2][]{subsection.1.6}{\376\377\000P\000a\000p\000e\000r\000\040\000O\000r\000g\000a\000n\000i\000z\000a\000t\000i\000o\000n}{section.1}% 7
\BOOKMARK [1][]{section.2}{\376\377\000M\000a\000t\000h\000e\000m\000a\000t\000i\000c\000a\000l\000\040\000F\000o\000r\000m\000u\000l\000a\000t\000i\000o\000n\000s\000\040\000f\000o\000r\000\040\000t\000h\000e\000\040\000f\000o\000r\000w\000a\000r\000d\000\040\000a\000n\000d\000\040\000i\000n\000v\000e\000r\000s\000e\000\040\000p\000r\000o\000b\000l\000e\000m\000s}{}% 8
\BOOKMARK [2][]{subsection.2.1}{\376\377\000Q\000u\000a\000s\000i\000-\000s\000t\000a\000t\000i\000c\000\040\000A\000p\000p\000r\000o\000x\000i\000m\000a\000t\000i\000o\000n}{section.2}% 9
\BOOKMARK [2][]{subsection.2.2}{\376\377\000F\000o\000r\000w\000a\000r\000d\000\040\000P\000r\000o\000b\000l\000e\000m\000:\000\040\000P\000o\000i\000s\000s\000o\000n\000\040\000E\000q\000u\000a\000t\000i\000o\000n}{section.2}% 10
\BOOKMARK [2][]{subsection.2.3}{\376\377\000M\000a\000g\000n\000e\000t\000i\000c\000\040\000F\000i\000e\000l\000d\000\040\000C\000o\000m\000p\000u\000t\000a\000t\000i\000o\000n\000:\000\040\000B\000i\000o\000t\000-\000S\000a\000v\000a\000r\000t\000\040\000L\000a\000w}{section.2}% 11
\BOOKMARK [2][]{subsection.2.4}{\376\377\000T\000h\000e\000\040\000i\000m\000p\000a\000c\000t\000\040\000o\000f\000\040\000h\000e\000a\000d\000\040\000g\000e\000o\000m\000e\000t\000r\000y\000\040\000o\000n\000\040\000t\000h\000e\000\040\000i\000n\000v\000e\000r\000s\000e\000\040\000p\000r\000o\000b\000l\000e\000m}{section.2}% 12
\BOOKMARK [1][]{section.3}{\376\377\000F\000o\000r\000w\000a\000r\000d\000\040\000P\000r\000o\000b\000l\000e\000m\000\040\000S\000o\000l\000u\000t\000i\000o\000n\000\040\000u\000s\000i\000n\000g\000\040\000F\000E\000n\000i\000C\000S}{}% 13
\BOOKMARK [2][]{subsection.3.1}{\376\377\000F\000i\000n\000i\000t\000e\000\040\000E\000l\000e\000m\000e\000n\000t\000\040\000I\000m\000p\000l\000e\000m\000e\000n\000t\000a\000t\000i\000o\000n}{section.3}% 14
\BOOKMARK [2][]{subsection.3.2}{\376\377\000M\000a\000g\000n\000e\000t\000i\000c\000\040\000F\000i\000e\000l\000d\000\040\000a\000n\000d\000\040\000S\000e\000n\000s\000o\000r\000\040\000S\000i\000m\000u\000l\000a\000t\000i\000o\000n}{section.3}% 15
\BOOKMARK [1][]{section.4}{\376\377\000P\000h\000y\000s\000i\000c\000s\000-\000I\000n\000f\000o\000r\000m\000e\000d\000\040\000N\000e\000u\000r\000a\000l\000\040\000N\000e\000t\000w\000o\000r\000k\000s}{}% 16
\BOOKMARK [1][]{section.5}{\376\377\000S\000o\000l\000v\000i\000n\000g\000\040\000t\000h\000e\000\040\000i\000n\000v\000e\000r\000s\000e\000\040\000p\000r\000o\000b\000l\000e\000m\000\040\000w\000i\000t\000h\000\040\000P\000I\000N\000N\000S}{}% 17
\BOOKMARK [2][]{subsection.5.1}{\376\377\000P\000I\000N\000N\000\040\000A\000r\000c\000h\000i\000t\000e\000c\000t\000u\000r\000e}{section.5}% 18
\BOOKMARK [2][]{subsection.5.2}{\376\377\000S\000e\000m\000i\000-\000S\000u\000p\000e\000r\000v\000i\000s\000e\000d\000\040\000L\000e\000a\000r\000n\000i\000n\000g\000\040\000S\000t\000r\000a\000t\000e\000g\000y}{section.5}% 19
\BOOKMARK [2][]{subsection.5.3}{\376\377\000T\000r\000a\000i\000n\000i\000n\000g\000\040\000a\000n\000d\000\040\000H\000y\000p\000e\000r\000p\000a\000r\000a\000m\000e\000t\000e\000r\000\040\000O\000p\000t\000i\000m\000i\000z\000a\000t\000i\000o\000n}{section.5}% 20
\BOOKMARK [1][]{section.6}{\376\377\000R\000e\000s\000u\000l\000t\000s}{}% 21
\BOOKMARK [2][]{subsection.6.1}{\376\377\000H\000y\000p\000e\000r\000p\000a\000r\000a\000m\000e\000t\000e\000r\000\040\000O\000p\000t\000i\000m\000i\000z\000a\000t\000i\000o\000n}{section.6}% 22
\BOOKMARK [2][]{subsection.6.2}{\376\377\000F\000u\000l\000l\000\040\000D\000a\000t\000a\000\040\000E\000x\000p\000e\000r\000i\000m\000e\000n\000t}{section.6}% 23
\BOOKMARK [2][]{subsection.6.3}{\376\377\000P\000e\000r\000f\000o\000r\000m\000a\000n\000c\000e\000\040\000o\000n\000\040\000F\000u\000l\000l\000\040\000a\000n\000d\000\040\000S\000c\000a\000r\000c\000e\000\040\000D\000a\000t\000a}{section.6}% 24
\BOOKMARK [2][]{subsection.6.4}{\376\377\000V\000a\000l\000i\000d\000a\000t\000i\000o\000n\000\040\000A\000c\000c\000u\000r\000a\000c\000y\000\040\000A\000n\000a\000l\000y\000s\000i\000s}{section.6}% 25
\BOOKMARK [2][]{subsection.6.5}{\376\377\000S\000e\000m\000i\000-\000S\000u\000p\000e\000r\000v\000i\000s\000e\000d\000\040\000L\000e\000a\000r\000n\000i\000n\000g}{section.6}% 26
\BOOKMARK [2][]{subsection.6.6}{\376\377\000C\000o\000m\000p\000a\000r\000i\000s\000o\000n\000\040\000w\000i\000t\000h\000\040\000M\000i\000n\000i\000m\000u\000m\000\040\000N\000o\000r\000m\000\040\000E\000s\000t\000i\000m\000a\000t\000i\000o\000n\000\040\000\050\000M\000N\000E\000\051}{section.6}% 27
\BOOKMARK [1][]{section.7}{\376\377\000C\000o\000n\000c\000l\000u\000s\000i\000o\000n}{}% 28
```
