## Supplementary material for "Modeling the inverse MEG problem in neuro-imaging using Physics Informed Neural Networks": scripts: refs.bib

```
@article{Ammari2009,
  author = {Ammari, H. and Bonnetier, E. and Capdeboscq, Y. and Tanter, M. and Fink, M.},
  year = {2009},
  title = {Electrical impedance tomography by elastic deformation},
  journal = {SIAM J. Appl. Math.},
  volume = {68},
  pages = {1557--1573}
}

@article{alnaes2015fenics,
  title={The FEniCS project version 1.5},
  author={Aln{\ae}s, Martin and Blechta, Jan and Hake, Johan and Johansson, August and Kehlet, Benjamin and Logg, Anders and Richardson, Chris and Ring, Johannes and Rognes, Marie E and Wells, Garth N},
  journal={Archive of numerical software},
  volume={3},
  number={100},
  year={2015}
}

@book{logg2012automated,
  title={Automated solution of differential equations by the finite element method: The FEniCS book},
  author={Logg, Anders and Mardal, Kent-Andre and Wells, Garth},
  volume={84},
  year={2012},
  publisher={Springer Science \& Business Media}
}
@article{dehgan2025artificial,
  title={Artificial Neural Networks for Magnetoencephalography: A review of an emerging field},
  author={Dehgan, Arthur and Abdelhedi, Hamza and Hadid, Vanessa and Rish, Irina and Jerbi, Karim},
  journal={Journal of Neural Engineering},
  year={2025},
  publisher={IOP Publishing}
}
@article{sun2023deep,
  title={Deep learning based source imaging provides strong sublobar localization of epileptogenic zone from MEG interictal spikes},
  author={Sun, Rui and Zhang, Wenbo and Bagi{\'c}, Anto and He, Bin},
  journal={Neuroimage},
  volume={281},
  pages={120366},
  year={2023},
  publisher={Elsevier}
}
@article{franceschini2025magnetoencephalographic,
  title={Magnetoencephalographic source localization and reconstruction via deep learning},
  author={Franceschini, Stefano and Ambrosanio, Michele and Autorino, Maria Maddalena and Maqsood, Sohail and Baselice, Fabio},
  journal={Frontiers in Neuroscience},
  volume={19},
  pages={1578473},
  year={2025},
  publisher={Frontiers Media SA}
}
@article{pantazis2021meg,
  title={MEG source localization via deep learning},
  author={Pantazis, Dimitrios and Adler, Amir},
  journal={Sensors},
  volume={21},
  number={13},
  pages={4278},
  year={2021},
  publisher={MDPI}
}
@article{Baillet2001,
  author = {Baillet, S. and Mosher, J. C. and Leahy, R. M.},
  year = {2001},
  title = {Electromagnetic brain mapping},
  journal = {IEEE Signal Process. Mag.},
  volume = {18},
  number = {6},
  pages = {14--30}
}

@book{Dassios2012,
  author = {Dassios, G.},
  year = {2012},
  title = {Ellipsoidal Harmonics: Theory and Applications},
  publisher = {Cambridge University Press},
  address = {Cambridge}
}

@article{DassiosFokas2005,
  author = {Dassios, G. and Fokas, A. S.},
  year = {2005},
  title = {The definite non-uniqueness results for deterministic EEG and MEG data},
  journal = {Inverse Probl.},
  volume = {21},
  pages = {1001--1013}
}

@article{DassiosFokas2013,
  author = {Dassios, G. and Fokas, A. S.},
  year = {2013},
  title = {Electro-magneto-encephalography for the three-shell model: Distributed current in arbitrary, spherical and ellipsoidal geometries},
  journal = {J. Roy. Soc. Interface},
  volume = {10},
  number = {88},
  pages = {20130165}
}

@article{DassiosHadjiloizi2007,
  author = {Dassios, G. and Hadjiloizi, D.},
  year = {2007},
  title = {On the non-uniqueness of the inverse MEG problem},
  journal = {Inverse Probl.},
  volume = {23},
  pages = {L1--L5}
}

@article{DassiosKariotou2009,
  author = {Dassios, G. and Kariotou, F.},
  year = {2009},
  title = {The exterior magnetic field for the multilayer ellipsoidal model of the brain},
  journal = {Q. J. Mech. Appl. Math.},
  volume = {62},
  pages = {1--23}
}

@article{DassiosKariotouTsampas2007,
  author = {Dassios, G. and Kariotou, F. and Tsampas, M. N.},
  year = {2007},
  title = {On the behaviour of the electric potential inside a layered ellipsoidal head model for electroencephalography},
  journal = {Math. Methods Appl. Sci.},
  volume = {30},
  pages = {679--704}
}

@article{Dehgan2025,
  author = {Dehgan, A. and Abdelhedi, H. and Hadid, V. and Rish, I. and Jerbi, K.},
  year = {2025},
  title = {Artificial neural networks for magnetoencephalography: a review of an emerging field},
  journal = {J. Neural Eng.},
  volume = {22},
  number = {3},
  pages = {031001}
}

@article{Ebersole2010,
  author = {Ebersole, J. S. and Ebersole, S. M.},
  year = {2010},
  title = {Combining MEG and EEG source modeling in epilepsy evaluations},
  journal = {J. Clin. Neurophysiol.},
  volume = {27},
  number = {6},
  pages = {360--371}
}

@article{Fokas2009,
  author = {Fokas, A. S. and Kurylev, Y. and Marinakis, V.},
  year = {2009},
  title = {The unique determination of neuronal currents in the brain via magnetoencephalography},
  journal = {Inverse Probl.},
  volume = {20},
  pages = {1067--1078}
}

@article{Franceschini2025,
  author = {Franceschini, S. and Ambrosanio, M. and Autorino, M. M. and Maqsood, S. and Baselice, F.},
  year = {2025},
  title = {Magnetoencephalographic source localization and reconstruction via deep learning},
  journal = {Front. Neurosci.},
  volume = {19},
  pages = {1578473}
}

@article{Geselowitz1967,
  author = {Geselowitz, D. B.},
  year = {1967},
  title = {On bioelectric potentials in an inhomogeneous volume conductor},
  journal = {Biophys. J.},
  volume = {7},
  pages = {1--11}
}

@article{Geselowitz1970,
  author = {Geselowitz, D. B.},
  year = {1970},
  title = {On the magnetic field generated outside an inhomogeneous volume conductor by internal current sources},
  journal = {IEEE Trans. Magn.},
  volume = {6},
  number = {2},
  pages = {346--347}
}

@mastersthesis{Giannopoulou2016,
  author = {Giannopoulou, R.},
  year = {2016},
  title = {Forward and Inverse Problem of EEG and MEG in Ellipsoidal Geometry},
  school = {National Technical University of Athens}
}

@article{Giapalaki2006,
  author = {Giapalaki, S. N. and Kariotou, F.},
  year = {2006},
  title = {The complete ellipsoidal shell-model in EEG imaging},
  journal = {Abstr. Appl. Anal.},
  volume = {2006},
  pages = {Article ID 57429}
}

@article{Hamalainen1993,
  author = {H\"am\"al\"ainen, M. and Hari, R. and Ilmoniemi, R. J. and Knuutila, J. and Lounasmaa, O. V.},
  year = {1993},
  title = {Magnetoencephalography---theory, instrumentation, and applications to noninvasive studies of the working human brain},
  journal = {Rev. Mod. Phys.},
  volume = {65},
  number = {2},
  pages = {413--497}
}

@book{Hilbert1952,
  author = {Hilbert, D. and Cohn-Vossen, S.},
  year = {1952},
  title = {Geometry and the Imagination},
  publisher = {Chelsea Publishing Company},
  address = {New York}
}

@article{Kariotou2004,
  author = {Kariotou, F.},
  year = {2004},
  title = {Electroencephalography in ellipsoidal geometry},
  journal = {J. Math. Anal. Appl.},
  volume = {290},
  pages = {324--342}
}

@inproceedings{Kariotou2003,
  author = {Kariotou, F. and Giapalaki, S. N. and Hadjiloizi, D.},
  year = {2003},
  title = {The direct EEG problem in the ellipsoidal geometry},
  booktitle = {Proceedings of the 3rd Hellenic Conference on AI (SETN 2004)},
  pages = {448--457}
}

@article{Oostenveld2011,
  author = {Oostenveld, R. and Fries, P. and Maris, E. and Schoffelen, J. M.},
  year = {2011},
  title = {FieldTrip: Open source software for advanced analysis of MEG, EEG, and invasive electrophysiological data},
  journal = {Comput. Intell. Neurosci.},
  volume = {2011},
  pages = {Article ID 156869}
}

@article{Papanicolaou1995,
  author = {Papanicolaou, A. C.},
  year = {1995},
  title = {An introduction to magnetoencephalography with some applications},
  journal = {Brain Cogn.},
  volume = {27},
  number = {3},
  pages = {331--352}
}

@article{Picton2000,
  author = {Picton, T. W. and Bentin, S. and Berg, P. and Donchin, E. and Hillyard, S. A. and Johnson Jr, R. and Miller, G. A. and Ritter, W. and Ruchkin, D. S. and Rugg, M. D. and Taylor, M. J.},
  year = {2000},
  title = {Guidelines for using human event-related potentials to study cognition: Recording standards and publication criteria},
  journal = {Psychophysiology},
  volume = {37},
  number = {2},
  pages = {127--152}
}

@article{Sarvas1987,
  author = {Sarvas, J.},
  year = {1987},
  title = {Basic mathematical and electromagnetic concepts of the biomagnetic inverse problem},
  journal = {Phys. Med. Biol.},
  volume = {32},
  number = {1},
  pages = {11--22}
}

@article{Sun2023,
  author = {Sun, R. and Zhang, W. and Bagić, A. and He, B.},
  year = {2023},
  title = {Deep learning based source imaging provides strong sublobar localization of epileptogenic zone from MEG interictal spikes},
  journal = {NeuroImage},
  volume = {281},
  pages = {120366}
}

@article{Teplan2002,
  author = {Teplan, M.},
  year = {2002},
  title = {Fundamentals of EEG measurement},
  journal = {Meas. Sci. Rev.},
  volume = {2},
  number = {2},
  pages = {1--11}
}

@article{hillebrand2005beamformer,
  title={Beamformer analysis of MEG data},
  author={Hillebrand, Arjan and Barnes, Gareth R},
  journal={International review of neurobiology},
  volume={68},
  pages={149--171},
  year={2005},
  publisher={Elsevier}
}

@misc{meg_pinn_zenodo,
  author = {Giannopoulou, Ourania},
  title = {MEG-PINN-Inverse-Problem: Code and Dataset},
  year = {2026},
  publisher = {Zenodo},
  doi = {10.5281/zenodo.XXXXXX},
  url = {https://doi.org/10.5281/zenodo.XXXXXX}
}
```
