## Supplementary material for "Modeling the inverse MEG problem in neuro-imaging using Physics Informed Neural Networks": scripts: sn-article.tex

```
%Version 3.1 December 2024
% See section 11 of the User Manual for version history
%
%%%%%%%%%%%%%%%%%%%%%%%%%%%%%%%%%%%%%%%%%%%%%%%%%%%%%%%%%%%%%%%%%%%%%%
%%                                                                 %%
%% Please do not use \input{...} to include other tex files.       %%
%% Submit your LaTeX manuscript as one .tex document.              %%
%%                                                                 %%
%% All additional figures and files should be attached             %%
%% separately and not embedded in the \TeX\ document itself.       %%
%%                                                                 %%
%%%%%%%%%%%%%%%%%%%%%%%%%%%%%%%%%%%%%%%%%%%%%%%%%%%%%%%%%%%%%%%%%%%%%

%%\documentclass[referee,sn-basic]{sn-jnl}% referee option is meant for double line spacing

%%=======================================================%%
%% to print line numbers in the margin use lineno option %%
%%=======================================================%%

%%\documentclass[lineno,pdflatex,sn-basic]{sn-jnl}% Basic Springer Nature Reference Style/Chemistry Reference Style

%%=========================================================================================%%
%% the documentclass is set to pdflatex as default. You can delete it if not appropriate.  %%
%%=========================================================================================%%

%%\documentclass[sn-basic]{sn-jnl}% Basic Springer Nature Reference Style/Chemistry Reference Style

%%Note: the following reference styles support Namedate and Numbered referencing. By default the style follows the most common style. To switch between the options you can add or remove �Numbered� in the optional parenthesis. 
%%The option is available for: sn-basic.bst, sn-chicago.bst%  
 
%%\documentclass[pdflatex,sn-nature]{sn-jnl}% Style for submissions to Nature Portfolio journals
%%\documentclass[pdflatex,sn-basic]{sn-jnl}% Basic Springer Nature Reference Style/Chemistry Reference Style
\documentclass[pdflatex,sn-mathphys-num]{sn-jnl}% Math and Physical Sciences Numbered Reference Style
%%\documentclass[pdflatex,sn-mathphys-ay]{sn-jnl}% Math and Physical Sciences Author Year Reference Style
%%\documentclass[pdflatex,sn-aps]{sn-jnl}% American Physical Society (APS) Reference Style
%%\documentclass[pdflatex,sn-vancouver-num]{sn-jnl}% Vancouver Numbered Reference Style
%%\documentclass[pdflatex,sn-vancouver-ay]{sn-jnl}% Vancouver Author Year Reference Style
%%\documentclass[pdflatex,sn-apa]{sn-jnl}% APA Reference Style
%%\documentclass[pdflatex,sn-chicago]{sn-jnl}% Chicago-based Humanities Reference Style

%%%% Standard Packages
%%<additional latex packages if required can be included here>

\usepackage{graphicx}%
\usepackage{multirow}%
\usepackage{amsmath,amssymb,amsfonts}%
\usepackage{amsthm}%
\usepackage{mathrsfs}%
\usepackage[title]{appendix}%
\usepackage{xcolor}%
\usepackage{textcomp}%
\usepackage{manyfoot}%
\usepackage{booktabs}%
\usepackage{algorithm}%
\usepackage{algorithmicx}%
\usepackage{algpseudocode}%
\usepackage{listings}%
%%%%

%%%%%=============================================================================%%%%
%%%%  Remarks: This template is provided to aid authors with the preparation
%%%%  of original research articles intended for submission to journals published 
%%%%  by Springer Nature. The guidance has been prepared in partnership with 
%%%%  production teams to conform to Springer Nature technical requirements. 
%%%%  Editorial and presentation requirements differ among journal portfolios and 
%%%%  research disciplines. You may find sections in this template are irrelevant 
%%%%  to your work and are empowered to omit any such section if allowed by the 
%%%%  journal you intend to submit to. The submission guidelines and policies 
%%%%  of the journal take precedence. A detailed User Manual is available in the 
%%%%  template package for technical guidance.
%%%%%=============================================================================%%%%

%% as per the requirement new theorem styles can be included as shown below
\theoremstyle{thmstyleone}%
\newtheorem{theorem}{Theorem}%  meant for continuous numbers
%%\newtheorem{theorem}{Theorem}[section]% meant for sectionwise numbers
%% optional argument [theorem] produces theorem numbering sequence instead of independent numbers for Proposition
\newtheorem{proposition}[theorem]{Proposition}% 
%%\newtheorem{proposition}{Proposition}% to get separate numbers for theorem and proposition etc.

\theoremstyle{thmstyletwo}%
\newtheorem{example}{Example}%
\newtheorem{remark}{Remark}%

\theoremstyle{thmstylethree}%
\newtheorem{definition}{Definition}%

\raggedbottom
%%\unnumbered% uncomment this for unnumbered level heads

\begin{document}

\title[Article Title]{Article Title}

%%=============================================================%%
%% GivenName	-> \fnm{Joergen W.}
%% Particle	-> \spfx{van der} -> surname prefix
%% FamilyName	-> \sur{Ploeg}
%% Suffix	-> \sfx{IV}
%% \author*[1,2]{\fnm{Joergen W.} \spfx{van der} \sur{Ploeg} 
%%  \sfx{IV}}\email{iauthor@gmail.com}
%%=============================================================%%

\author*[1,2]{\fnm{First} \sur{Author}}\email{iauthor@gmail.com}

\author[2,3]{\fnm{Second} \sur{Author}}\email{iiauthor@gmail.com}
\equalcont{These authors contributed equally to this work.}

\author[1,2]{\fnm{Third} \sur{Author}}\email{iiiauthor@gmail.com}
\equalcont{These authors contributed equally to this work.}

\affil*[1]{\orgdiv{Department}, \orgname{Organization}, \orgaddress{\street{Street}, \city{City}, \postcode{100190}, \state{State}, \country{Country}}}

\affil[2]{\orgdiv{Department}, \orgname{Organization}, \orgaddress{\street{Street}, \city{City}, \postcode{10587}, \state{State}, \country{Country}}}

\affil[3]{\orgdiv{Department}, \orgname{Organization}, \orgaddress{\street{Street}, \city{City}, \postcode{610101}, \state{State}, \country{Country}}}

%%==================================%%
%% Sample for unstructured abstract %%
%%==================================%%

\abstract{The abstract serves both as a general introduction to the topic and as a brief, non-technical summary of the main results and their implications. Authors are advised to check the author instructions for the journal they are submitting to for word limits and if structural elements like subheadings, citations, or equations are permitted.}

%%================================%%
%% Sample for structured abstract %%
%%================================%%

% \abstract{\textbf{Purpose:} The abstract serves both as a general introduction to the topic and as a brief, non-technical summary of the main results and their implications. The abstract must not include subheadings (unless expressly permitted in the journal's Instructions to Authors), equations or citations. As a guide the abstract should not exceed 200 words. Most journals do not set a hard limit however authors are advised to check the author instructions for the journal they are submitting to.
% 
% \textbf{Methods:} The abstract serves both as a general introduction to the topic and as a brief, non-technical summary of the main results and their implications. The abstract must not include subheadings (unless expressly permitted in the journal's Instructions to Authors), equations or citations. As a guide the abstract should not exceed 200 words. Most journals do not set a hard limit however authors are advised to check the author instructions for the journal they are submitting to.
% 
% \textbf{Results:} The abstract serves both as a general introduction to the topic and as a brief, non-technical summary of the main results and their implications. The abstract must not include subheadings (unless expressly permitted in the journal's Instructions to Authors), equations or citations. As a guide the abstract should not exceed 200 words. Most journals do not set a hard limit however authors are advised to check the author instructions for the journal they are submitting to.
% 
% \textbf{Conclusion:} The abstract serves both as a general introduction to the topic and as a brief, non-technical summary of the main results and their implications. The abstract must not include subheadings (unless expressly permitted in the journal's Instructions to Authors), equations or citations. As a guide the abstract should not exceed 200 words. Most journals do not set a hard limit however authors are advised to check the author instructions for the journal they are submitting to.}

\keywords{keyword1, Keyword2, Keyword3, Keyword4}

%%\pacs[JEL Classification]{D8, H51}

%%\pacs[MSC Classification]{35A01, 65L10, 65L12, 65L20, 65L70}

\maketitle

\section{Introduction}\label{sec1}

The Introduction section, of referenced text \cite{bib1} expands on the background of the work (some overlap with the Abstract is acceptable). The introduction should not include subheadings.

Springer Nature does not impose a strict layout as standard however authors are advised to check the individual requirements for the journal they are planning to submit to as there may be journal-level preferences. When preparing your text please also be aware that some stylistic choices are not supported in full text XML (publication version), including coloured font. These will not be replicated in the typeset article if it is accepted. 

\section{Results}\label{sec2}

Sample body text. Sample body text. Sample body text. Sample body text. Sample body text. Sample body text. Sample body text. Sample body text.

\section{This is an example for first level head---section head}\label{sec3}

\subsection{This is an example for second level head---subsection head}\label{subsec2}

\subsubsection{This is an example for third level head---subsubsection head}\label{subsubsec2}

Sample body text. Sample body text. Sample body text. Sample body text. Sample body text. Sample body text. Sample body text. Sample body text. 

\section{Equations}\label{sec4}

Equations in \LaTeX\ can either be inline or on-a-line by itself (``display equations''). For
inline equations use the \verb+$...$+ commands. E.g.: The equation
$H\psi = E \psi$ is written via the command \verb+$H \psi = E \psi$+.

For display equations (with auto generated equation numbers)
one can use the equation or align environments:
\begin{equation}
\|\tilde{X}(k)\|^2 \leq\frac{\sum\limits_{i=1}^{p}\left\|\tilde{Y}_i(k)\right\|^2+\sum\limits_{j=1}^{q}\left\|\tilde{Z}_j(k)\right\|^2 }{p+q}.\label{eq1}
\end{equation}
where,
\begin{align}
D_\mu &=  \partial_\mu - ig \frac{\lambda^a}{2} A^a_\mu \nonumber \\
F^a_{\mu\nu} &= \partial_\mu A^a_\nu - \partial_\nu A^a_\mu + g f^{abc} A^b_\mu A^a_\nu \label{eq2}
\end{align}
Notice the use of \verb+\nonumber+ in the align environment at the end
of each line, except the last, so as not to produce equation numbers on
lines where no equation numbers are required. The \verb+\label{}+ command
should only be used at the last line of an align environment where
\verb+\nonumber+ is not used.
\begin{equation}
Y_\infty = \left( \frac{m}{\textrm{GeV}} \right)^{-3}
    \left[ 1 + \frac{3 \ln(m/\textrm{GeV})}{15}
    + \frac{\ln(c_2/5)}{15} \right]
\end{equation}
The class file also supports the use of \verb+\mathbb{}+, \verb+\mathscr{}+ and
\verb+\mathcal{}+ commands. As such \verb+\mathbb{R}+, \verb+\mathscr{R}+
and \verb+\mathcal{R}+ produces $\mathbb{R}$, $\mathscr{R}$ and $\mathcal{R}$
respectively (refer Subsubsection~\ref{subsubsec2}).

\section{Tables}\label{sec5}

Tables can be inserted via the normal table and tabular environment. To put
footnotes inside tables you should use \verb+\footnotetext[]{...}+ tag.
The footnote appears just below the table itself (refer Tables~\ref{tab1} and \ref{tab2}). 
For the corresponding footnotemark use \verb+\footnotemark[...]+

\begin{table}[h]
\caption{Caption text}\label{tab1}%
\begin{tabular}{@{}llll@{}}
\toprule
Column 1 & Column 2  & Column 3 & Column 4\\
\midrule
row 1    & data 1   & data 2  & data 3  \\
row 2    & data 4   & data 5\footnotemark[1]  & data 6  \\
row 3    & data 7   & data 8  & data 9\footnotemark[2]  \\
\botrule
\end{tabular}
\footnotetext{Source: This is an example of table footnote. This is an example of table footnote.}
\footnotetext[1]{Example for a first table footnote. This is an example of table footnote.}
\footnotetext[2]{Example for a second table footnote. This is an example of table footnote.}
\end{table}

\noindent
The input format for the above table is as follows:

%%=============================================%%
%% For presentation purpose, we have included  %%
%% \bigskip command. Please ignore this.       %%
%%=============================================%%
\bigskip
\begin{verbatim}
\begin{table}[<placement-specifier>]
\caption{<table-caption>}\label{<table-label>}%
\begin{tabular}{@{}llll@{}}
\toprule
Column 1 & Column 2 & Column 3 & Column 4\\
\midrule
row 1 & data 1 & data 2	 & data 3 \\
row 2 & data 4 & data 5\footnotemark[1] & data 6 \\
row 3 & data 7 & data 8	 & data 9\footnotemark[2]\\
\botrule
\end{tabular}
\footnotetext{Source: This is an example of table footnote. 
This is an example of table footnote.}
\footnotetext[1]{Example for a first table footnote.
This is an example of table footnote.}
\footnotetext[2]{Example for a second table footnote. 
This is an example of table footnote.}
\end{table}
\end{verbatim}
\bigskip
%%=============================================%%
%% For presentation purpose, we have included  %%
%% \bigskip command. Please ignore this.       %%
%%=============================================%%

\begin{table}[h]
\caption{Example of a lengthy table which is set to full textwidth}\label{tab2}
\begin{tabular*}{\textwidth}{@{\extracolsep\fill}lcccccc}
\toprule%
& \multicolumn{3}{@{}c@{}}{Element 1\footnotemark[1]} & \multicolumn{3}{@{}c@{}}{Element 2\footnotemark[2]} \\\cmidrule{2-4}\cmidrule{5-7}%
Project & Energy & $\sigma_{calc}$ & $\sigma_{expt}$ & Energy & $\sigma_{calc}$ & $\sigma_{expt}$ \\
\midrule
Element 3  & 990 A & 1168 & $1547\pm12$ & 780 A & 1166 & $1239\pm100$\\
Element 4  & 500 A & 961  & $922\pm10$  & 900 A & 1268 & $1092\pm40$\\
\botrule
\end{tabular*}
\footnotetext{Note: This is an example of table footnote. This is an example of table footnote this is an example of table footnote this is an example of~table footnote this is an example of table footnote.}
\footnotetext[1]{Example for a first table footnote.}
\footnotetext[2]{Example for a second table footnote.}
\end{table}

In case of double column layout, tables which do not fit in single column width should be set to full text width. For this, you need to use \verb+\begin{table*}+ \verb+...+ \verb+\end{table*}+ instead of \verb+\begin{table}+ \verb+...+ \verb+\end{table}+ environment. Lengthy tables which do not fit in textwidth should be set as rotated table. For this, you need to use \verb+\begin{sidewaystable}+ \verb+...+ \verb+\end{sidewaystable}+ instead of \verb+\begin{table*}+ \verb+...+ \verb+\end{table*}+ environment. This environment puts tables rotated to single column width. For tables rotated to double column width, use \verb+\begin{sidewaystable*}+ \verb+...+ \verb+\end{sidewaystable*}+.

\begin{sidewaystable}
\caption{Tables which are too long to fit, should be written using the ``sidewaystable'' environment as shown here}\label{tab3}
\begin{tabular*}{\textheight}{@{\extracolsep\fill}lcccccc}
\toprule%
& \multicolumn{3}{@{}c@{}}{Element 1\footnotemark[1]}& \multicolumn{3}{@{}c@{}}{Element\footnotemark[2]} \\\cmidrule{2-4}\cmidrule{5-7}%
Projectile & Energy	& $\sigma_{calc}$ & $\sigma_{expt}$ & Energy & $\sigma_{calc}$ & $\sigma_{expt}$ \\
\midrule
Element 3 & 990 A & 1168 & $1547\pm12$ & 780 A & 1166 & $1239\pm100$ \\
Element 4 & 500 A & 961  & $922\pm10$  & 900 A & 1268 & $1092\pm40$ \\
Element 5 & 990 A & 1168 & $1547\pm12$ & 780 A & 1166 & $1239\pm100$ \\
Element 6 & 500 A & 961  & $922\pm10$  & 900 A & 1268 & $1092\pm40$ \\
\botrule
\end{tabular*}
\footnotetext{Note: This is an example of table footnote this is an example of table footnote this is an example of table footnote this is an example of~table footnote this is an example of table footnote.}
\footnotetext[1]{This is an example of table footnote.}
\end{sidewaystable}

\section{Figures}\label{sec6}

As per the \LaTeX\ standards you need to use eps images for \LaTeX\ compilation and \verb+pdf/jpg/png+ images for \verb+PDFLaTeX+ compilation. This is one of the major difference between \LaTeX\ and \verb+PDFLaTeX+. Each image should be from a single input .eps/vector image file. Avoid using subfigures. The command for inserting images for \LaTeX\ and \verb+PDFLaTeX+ can be generalized. The package used to insert images in \verb+LaTeX/PDFLaTeX+ is the graphicx package. Figures can be inserted via the normal figure environment as shown in the below example:

%%=============================================%%
%% For presentation purpose, we have included  %%
%% \bigskip command. Please ignore this.       %%
%%=============================================%%
\bigskip
\begin{verbatim}
\begin{figure}[<placement-specifier>]
\centering
\includegraphics{<eps-file>}
\caption{<figure-caption>}\label{<figure-label>}
\end{figure}
\end{verbatim}
\bigskip
%%=============================================%%
%% For presentation purpose, we have included  %%
%% \bigskip command. Please ignore this.       %%
%%=============================================%%

\begin{figure}[h]
\centering
\includegraphics[width=0.9\textwidth]{fig.eps}
\caption{This is a widefig. This is an example of long caption this is an example of long caption  this is an example of long caption this is an example of long caption}\label{fig1}
\end{figure}

In case of double column layout, the above format puts figure captions/images to single column width. To get spanned images, we need to provide \verb+\begin{figure*}+ \verb+...+ \verb+\end{figure*}+.

For sample purpose, we have included the width of images in the optional argument of \verb+\includegraphics+ tag. Please ignore this. 

\section{Algorithms, Program codes and Listings}\label{sec7}

Packages \verb+algorithm+, \verb+algorithmicx+ and \verb+algpseudocode+ are used for setting algorithms in \LaTeX\ using the format:

%%=============================================%%
%% For presentation purpose, we have included  %%
%% \bigskip command. Please ignore this.       %%
%%=============================================%%
\bigskip
\begin{verbatim}
\begin{algorithm}
\caption{<alg-caption>}\label{<alg-label>}
\begin{algorithmic}[1]
. . .
\end{algorithmic}
\end{algorithm}
\end{verbatim}
\bigskip
%%=============================================%%
%% For presentation purpose, we have included  %%
%% \bigskip command. Please ignore this.       %%
%%=============================================%%

You may refer above listed package documentations for more details before setting \verb+algorithm+ environment. For program codes, the ``verbatim'' package is required and the command to be used is \verb+\begin{verbatim}+ \verb+...+ \verb+\end{verbatim}+. 

Similarly, for \verb+listings+, use the \verb+listings+ package. \verb+\begin{lstlisting}+ \verb+...+ \verb+\end{lstlisting}+ is used to set environments similar to \verb+verbatim+ environment. Refer to the \verb+lstlisting+ package documentation for more details.

A fast exponentiation procedure:

\lstset{texcl=true,basicstyle=\small\sf,commentstyle=\small\rm,mathescape=true,escapeinside={(*}{*)}}
\begin{lstlisting}
begin
  for $i:=1$ to $10$ step $1$ do
      expt($2,i$);  
      newline() od                (*\textrm{Comments will be set flush to the right margin}*)
where
proc expt($x,n$) $\equiv$
  $z:=1$;
  do if $n=0$ then exit fi;
     do if odd($n$) then exit fi;                 
        comment: (*\textrm{This is a comment statement;}*)
        $n:=n/2$; $x:=x*x$ od;
     { $n>0$ };
     $n:=n-1$; $z:=z*x$ od;
  print($z$). 
end
\end{lstlisting}

\begin{algorithm}
\caption{Calculate $y = x^n$}\label{algo1}
\begin{algorithmic}[1]
\Require $n \geq 0 \vee x \neq 0$
\Ensure $y = x^n$ 
\State $y \Leftarrow 1$
\If{$n < 0$}\label{algln2}
        \State $X \Leftarrow 1 / x$
        \State $N \Leftarrow -n$
\Else
        \State $X \Leftarrow x$
        \State $N \Leftarrow n$
\EndIf
\While{$N \neq 0$}
        \If{$N$ is even}
            \State $X \Leftarrow X \times X$
            \State $N \Leftarrow N / 2$
        \Else[$N$ is odd]
            \State $y \Leftarrow y \times X$
            \State $N \Leftarrow N - 1$
        \EndIf
\EndWhile
\end{algorithmic}
\end{algorithm}

%%=============================================%%
%% For presentation purpose, we have included  %%
%% \bigskip command. Please ignore this.       %%
%%=============================================%%
\bigskip
\begin{minipage}{\hsize}%
\lstset{frame=single,framexleftmargin=-1pt,framexrightmargin=-17pt,framesep=12pt,linewidth=0.98\textwidth,language=pascal}% Set your language (you can change the language for each code-block optionally)
%%% Start your code-block
\begin{lstlisting}
for i:=maxint to 0 do
begin
{ do nothing }
end;
Write('Case insensitive ');
Write('Pascal keywords.');
\end{lstlisting}
\end{minipage}

\section{Cross referencing}\label{sec8}

Environments such as figure, table, equation and align can have a label
declared via the \verb+\label{#label}+ command. For figures and table
environments use the \verb+\label{}+ command inside or just
below the \verb+\caption{}+ command. You can then use the
\verb+\ref{#label}+ command to cross-reference them. As an example, consider
the label declared for Figure~\ref{fig1} which is
\verb+\label{fig1}+. To cross-reference it, use the command 
\verb+Figure \ref{fig1}+, for which it comes up as
``Figure~\ref{fig1}''. 

To reference line numbers in an algorithm, consider the label declared for the line number 2 of Algorithm~\ref{algo1} is \verb+\label{algln2}+. To cross-reference it, use the command \verb+\ref{algln2}+ for which it comes up as line~\ref{algln2} of Algorithm~\ref{algo1}.

\subsection{Details on reference citations}\label{subsec7}

Standard \LaTeX\ permits only numerical citations. To support both numerical and author-year citations this template uses \verb+natbib+ \LaTeX\ package. For style guidance please refer to the template user manual.

Here is an example for \verb+\cite{...}+: \cite{bib1}. Another example for \verb+\citep{...}+: \citep{bib2}. For author-year citation mode, \verb+\cite{...}+ prints Jones et al. (1990) and \verb+\citep{...}+ prints (Jones et al., 1990).

All cited bib entries are printed at the end of this article: \cite{bib3}, \cite{bib4}, \cite{bib5}, \cite{bib6}, \cite{bib7}, \cite{bib8}, \cite{bib9}, \cite{bib10}, \cite{bib11}, \cite{bib12} and \cite{bib13}.

\section{Examples for theorem like environments}\label{sec10}

For theorem like environments, we require \verb+amsthm+ package. There are three types of predefined theorem styles exists---\verb+thmstyleone+, \verb+thmstyletwo+ and \verb+thmstylethree+ 

%%=============================================%%
%% For presentation purpose, we have included  %%
%% \bigskip command. Please ignore this.       %%
%%=============================================%%
\bigskip
\begin{tabular}{|l|p{19pc}|}
\hline
\verb+thmstyleone+ & Numbered, theorem head in bold font and theorem text in italic style \\\hline
\verb+thmstyletwo+ & Numbered, theorem head in roman font and theorem text in italic style \\\hline
\verb+thmstylethree+ & Numbered, theorem head in bold font and theorem text in roman style \\\hline
\end{tabular}
\bigskip
%%=============================================%%
%% For presentation purpose, we have included  %%
%% \bigskip command. Please ignore this.       %%
%%=============================================%%

For mathematics journals, theorem styles can be included as shown in the following examples:

\begin{theorem}[Theorem subhead]\label{thm1}
Example theorem text. Example theorem text. Example theorem text. Example theorem text. Example theorem text. 
Example theorem text. Example theorem text. Example theorem text. Example theorem text. Example theorem text. 
Example theorem text. 
\end{theorem}

Sample body text. Sample body text. Sample body text. Sample body text. Sample body text. Sample body text. Sample body text. Sample body text.

\begin{proposition}
Example proposition text. Example proposition text. Example proposition text. Example proposition text. Example proposition text. 
Example proposition text. Example proposition text. Example proposition text. Example proposition text. Example proposition text. 
\end{proposition}

Sample body text. Sample body text. Sample body text. Sample body text. Sample body text. Sample body text. Sample body text. Sample body text.

\begin{example}
Phasellus adipiscing semper elit. Proin fermentum massa
ac quam. Sed diam turpis, molestie vitae, placerat a, molestie nec, leo. Maecenas lacinia. Nam ipsum ligula, eleifend
at, accumsan nec, suscipit a, ipsum. Morbi blandit ligula feugiat magna. Nunc eleifend consequat lorem. 
\end{example}

Sample body text. Sample body text. Sample body text. Sample body text. Sample body text. Sample body text. Sample body text. Sample body text.

\begin{remark}
Phasellus adipiscing semper elit. Proin fermentum massa
ac quam. Sed diam turpis, molestie vitae, placerat a, molestie nec, leo. Maecenas lacinia. Nam ipsum ligula, eleifend
at, accumsan nec, suscipit a, ipsum. Morbi blandit ligula feugiat magna. Nunc eleifend consequat lorem. 
\end{remark}

Sample body text. Sample body text. Sample body text. Sample body text. Sample body text. Sample body text. Sample body text. Sample body text.

\begin{definition}[Definition sub head]
Example definition text. Example definition text. Example definition text. Example definition text. Example definition text. Example definition text. Example definition text. Example definition text. 
\end{definition}

Additionally a predefined ``proof'' environment is available: \verb+\begin{proof}+ \verb+...+ \verb+\end{proof}+. This prints a ``Proof'' head in italic font style and the ``body text'' in roman font style with an open square at the end of each proof environment. 

\begin{proof}
Example for proof text. Example for proof text. Example for proof text. Example for proof text. Example for proof text. Example for proof text. Example for proof text. Example for proof text. Example for proof text. Example for proof text. 
\end{proof}

Sample body text. Sample body text. Sample body text. Sample body text. Sample body text. Sample body text. Sample body text. Sample body text.

\begin{proof}[Proof of Theorem~{\upshape\ref{thm1}}]
Example for proof text. Example for proof text. Example for proof text. Example for proof text. Example for proof text. Example for proof text. Example for proof text. Example for proof text. Example for proof text. Example for proof text. 
\end{proof}

\noindent
For a quote environment, use \verb+\begin{quote}...\end{quote}+
\begin{quote}
Quoted text example. Aliquam porttitor quam a lacus. Praesent vel arcu ut tortor cursus volutpat. In vitae pede quis diam bibendum placerat. Fusce elementum
convallis neque. Sed dolor orci, scelerisque ac, dapibus nec, ultricies ut, mi. Duis nec dui quis leo sagittis commodo.
\end{quote}

Sample body text. Sample body text. Sample body text. Sample body text. Sample body text (refer Figure~\ref{fig1}). Sample body text. Sample body text. Sample body text (refer Table~\ref{tab3}). 

\section{Methods}\label{sec11}

Topical subheadings are allowed. Authors must ensure that their Methods section includes adequate experimental and characterization data necessary for others in the field to reproduce their work. Authors are encouraged to include RIIDs where appropriate. 

\textbf{Ethical approval declarations} (only required where applicable) Any article reporting experiment/s carried out on (i)~live vertebrate (or higher invertebrates), (ii)~humans or (iii)~human samples must include an unambiguous statement within the methods section that meets the following requirements: 

\begin{enumerate}[1.]
\item Approval: a statement which confirms that all experimental protocols were approved by a named institutional and/or licensing committee. Please identify the approving body in the methods section

\item Accordance: a statement explicitly saying that the methods were carried out in accordance with the relevant guidelines and regulations

\item Informed consent (for experiments involving humans or human tissue samples): include a statement confirming that informed consent was obtained from all participants and/or their legal guardian/s
\end{enumerate}

If your manuscript includes potentially identifying patient/participant information, or if it describes human transplantation research, or if it reports results of a clinical trial then  additional information will be required. Please visit (\url{https://www.nature.com/nature-research/editorial-policies}) for Nature Portfolio journals, (\url{https://www.springer.com/gp/authors-editors/journal-author/journal-author-helpdesk/publishing-ethics/14214}) for Springer Nature journals, or (\url{https://www.biomedcentral.com/getpublished/editorial-policies\#ethics+and+consent}) for BMC.

\section{Discussion}\label{sec12}

Discussions should be brief and focused. In some disciplines use of Discussion or `Conclusion' is interchangeable. It is not mandatory to use both. Some journals prefer a section `Results and Discussion' followed by a section `Conclusion'. Please refer to Journal-level guidance for any specific requirements. 

\section{Conclusion}\label{sec13}

Conclusions may be used to restate your hypothesis or research question, restate your major findings, explain the relevance and the added value of your work, highlight any limitations of your study, describe future directions for research and recommendations. 

In some disciplines use of Discussion or 'Conclusion' is interchangeable. It is not mandatory to use both. Please refer to Journal-level guidance for any specific requirements. 

\backmatter

\bmhead{Supplementary information}

If your article has accompanying supplementary file/s please state so here. 

Authors reporting data from electrophoretic gels and blots should supply the full unprocessed scans for key as part of their Supplementary information. This may be requested by the editorial team/s if it is missing.

Please refer to Journal-level guidance for any specific requirements.

\bmhead{Acknowledgements}

Acknowledgements are not compulsory. Where included they should be brief. Grant or contribution numbers may be acknowledged.

Please refer to Journal-level guidance for any specific requirements.

\section*{Declarations}

Some journals require declarations to be submitted in a standardised format. Please check the Instructions for Authors of the journal to which you are submitting to see if you need to complete this section. If yes, your manuscript must contain the following sections under the heading `Declarations':

\begin{itemize}
\item Funding
\item Conflict of interest/Competing interests (check journal-specific guidelines for which heading to use)
\item Ethics approval and consent to participate
\item Consent for publication
\item Data availability 
\item Materials availability
\item Code availability 
\item Author contribution
\end{itemize}

\noindent
If any of the sections are not relevant to your manuscript, please include the heading and write `Not applicable' for that section. 

%%===================================================%%
%% For presentation purpose, we have included        %%
%% \bigskip command. Please ignore this.             %%
%%===================================================%%
\bigskip
\begin{flushleft}%
Editorial Policies for:

\bigskip\noindent
Springer journals and proceedings: \url{https://www.springer.com/gp/editorial-policies}

\bigskip\noindent
Nature Portfolio journals: \url{https://www.nature.com/nature-research/editorial-policies}

\bigskip\noindent
\textit{Scientific Reports}: \url{https://www.nature.com/srep/journal-policies/editorial-policies}

\bigskip\noindent
BMC journals: \url{https://www.biomedcentral.com/getpublished/editorial-policies}
\end{flushleft}

\begin{appendices}

\section{Section title of first appendix}\label{secA1}

An appendix contains supplementary information that is not an essential part of the text itself but which may be helpful in providing a more comprehensive understanding of the research problem or it is information that is too cumbersome to be included in the body of the paper.

%%=============================================%%
%% For submissions to Nature Portfolio Journals %%
%% please use the heading ``Extended Data''.   %%
%%=============================================%%

%%=============================================================%%
%% Sample for another appendix section			       %%
%%=============================================================%%

%% \section{Example of another appendix section}\label{secA2}%
%% Appendices may be used for helpful, supporting or essential material that would otherwise 
%% clutter, break up or be distracting to the text. Appendices can consist of sections, figures, 
%% tables and equations etc.

\end{appendices}

%%===========================================================================================%%
%% If you are submitting to one of the Nature Portfolio journals, using the eJP submission   %%
%% system, please include the references within the manuscript file itself. You may do this  %%
%% by copying the reference list from your .bbl file, paste it into the main manuscript .tex %%
%% file, and delete the associated \verb+\bibliography+ commands.                            %%
%%===========================================================================================%%

\bibliography{sn-bibliography}% common bib file
%% if required, the content of .bbl file can be included here once bbl is generated
%%\input sn-article.bbl

\end{document}
```
