## Supplementary material for "Modeling the inverse MEG problem in neuro-imaging using Physics Informed Neural Networks": scripts: sn-bibliography.bib

```
%% Journal article
@article{bib1,
  author		= "Campbell, S. L. and Gear, C. W.",
  title			= "The index of general nonlinear {D}{A}{E}{S}",
  journal		= "Numer. {M}ath.",
  volume		= "72",
  number		= "2",
  pages			= "173--196",
  year			= "1995"
}

%% Journal article with DOI
@article{bib2,
  author		= "Slifka, M. K. and Whitton, J. L.",
  title			= "Clinical implications of dysregulated cytokine production",
  journal		= "J. {M}ol. {M}ed.",
  volume		= "78",
  pages			= "74--80",
  year			= "2000",
  doi			= "10.1007/s001090000086"
}

%% Journal article
@article{bib3,
  author		= "Hamburger, C.",
  title			= "Quasimonotonicity, regularity and duality for nonlinear systems of 
					partial differential equations",
  journal		= "Ann. Mat. Pura. Appl.",
  volume		= "169",
  number		= "2",
  pages			= "321--354",
  year			= "1995"
}

%% book, authored
@book{bib4,
  author		= "Geddes, K. O. and Czapor, S. R. and Labahn, G.",
  title			= "Algorithms for {C}omputer {A}lgebra",
  address		= "Boston",
  publisher		= "Kluwer",
  year			= "1992"
}

%% Item 8. Book, chapter
@incollection{bib5,
  author		= "Broy, M.",
  title			= "Software engineering---from auxiliary to key technologies",
  editor		= "Broy, M. and Denert, E.",
  booktitle		= "Software Pioneers",
  pages			= "10--13",
  address		= "New {Y}ork",
  publisher		= "Springer",
  year			= "1992"
}

%% Book, edited
@book{bib6,
  editor		= "Seymour, R. S.",
  title			= "Conductive {P}olymers",
  address		= "New {Y}ork",
  publisher		= "Plenum",
  year			= "1981"
}

%% Chapter in a book in a series with volume titles
@inproceedings{bib7,
  author		= "Smith, S. E.",
  title			= "Neuromuscular blocking drugs in man",
  editor		= "Zaimis, E.",
  volume		= "42",
  booktitle		= "Neuromuscular junction. {H}andbook of experimental pharmacology",
  pages			= "593--660",
  address		= "Heidelberg",
  publisher		= "Springer",
  year			= "1976"
}

%% Paper presented at a conference
@misc{bib8,
  author		= "Chung, S. T. and Morris, R. L.",
  title			= "Isolation and characterization of plasmid deoxyribonucleic acid from 
					Streptomyces fradiae",
  year			= "1978",
  note			= "Paper presented at the 3rd international symposium on the genetics 
					of industrial microorganisms, University of {W}isconsin, {M}adison, 
					4--9 June 1978"
}

%% Data citation example
@misc{bib9,
  author		= "Hao, Z. and AghaKouchak, A. and Nakhjiri, N. and Farahmand, A.",
  title			= "Global integrated drought monitoring and prediction system (GIDMaPS) data sets", 
  year			= "2014",
  note			= "figshare \url{https://doi.org/10.6084/m9.figshare.853801}"
}

%% Preprint citation example
@misc{bib10, 
  author		= "Babichev, S. A. and Ries, J. and Lvovsky, A. I.",
  title			= "Quantum scissors: teleportation of single-mode optical states by means 
					of a nonlocal single photon", 
  year			= "2002",
  note			= "Preprint at \url{https://arxiv.org/abs/quant-ph/0208066v1}"
}

@article{bib11,
  author		= "Beneke, M. and Buchalla, G. and Dunietz, I.",
  title			= "Mixing induced {CP} asymmetries in inclusive {B} decays",
  journal		= "Phys. {L}ett.",
  volume		= "B393",
  year			= "1997",
  pages			= "132-142",
  archivePrefix		= "arXiv",
  eprint		= "0707.3168",
  primaryClass		= "gr-gc"
}

@softmisc{bib12,
  author		= "Stahl, B.",
  title			= "deep{SIP}: deep learning of {S}upernova {I}a {P}arameters",
  version		= "0.42",
  keywords		= "Software",
  howpublished		= "Astrophysics {S}ource {C}ode {L}ibrary",
  year			= "2020",
  month			= "Jun",
  eid			= "ascl:2006.023",
  pages			= "ascl:2006.023",
  archivePrefix		= "ascl",
  eprint		= "2006.023",
  adsurl		= "{https://ui.adsabs.harvard.edu/abs/2020ascl.soft06023S}",
  adsnote		= "Provided by the SAO/NASA Astrophysics Data System"
}

@article{bib13,
  author = "Abbott, T. M. C. and others",
  collaboration = "DES",
  title = "{Dark Energy Survey Year 1 Results: Constraints on Extended Cosmological Models from Galaxy Clustering and Weak Lensing}",
  eprint = "1810.02499",
  archivePrefix = "arXiv",
  primaryClass = "astro-ph.CO",
  reportNumber = "FERMILAB-PUB-18-507-PPD",
  doi = "10.1103/PhysRevD.99.123505",
  journal = "Phys. Rev. D",
  volume = "99",
  number = "12",
  pages = "123505",
  year = "2019"
}

%%============================================================================%%
%% while using chicago reference style, both abbreviated and expanded form of %%
%% author name format is acceptable. Refer below example for expanded form    %%
%%============================================================================%%

%%  author		= "{Cameron, Deborah}", - single author
%%  author		= "{Saito, Yukio} and {Hyuga, Hiroyuki}", - double author 

%%======================================%%
%% Example for author names with suffix %%
%%======================================%%

%%  author		= "{Price, R. A. Jr} and {Curry, N. {III}} and McCann, K. E. and 
%%					Fielding, J. L. and {Abercrombie, E. Jr}",
```
